# Prenatal androgen treatment does not alter the firing activity of hypothalamic arcuate kisspeptin neurons in female mice

**DOI:** 10.1101/2021.07.19.452845

**Authors:** Amanda G. Gibson, Jennifer Jaime, Laura L. Burger, Suzanne M. Moenter

**Affiliations:** Departments of Molecular & Integrative Physiology, University of Michigan, Ann Arbor, MI, 48109, USA; Departments of Neuroscience Graduate Program, University of Michigan, Ann Arbor, MI, 48109, USA; Departments of Internal Medicine, University of Michigan, Ann Arbor, MI, 48109, USA; Departments of Obstetrics & Gynecology, University of Michigan, Ann Arbor, MI, 48109, USA; Departments of Reproductive Sciences Program, University of Michigan, Ann Arbor, MI, 48109, USA

## Abstract

Neuroendocrine control of reproduction is disrupted in many individuals with polycystic ovary syndrome, who present with increased luteinizing hormone (LH), and presumably gonadotropin-releasing hormone (GnRH), release frequency, and high androgen levels. Prenatal androgenization (PNA) recapitulates these phenotypes in primates and rodents. Female offspring of mice injected with dihydrotestosterone (DHT) on gestational D16-18 exhibit disrupted estrous cyclicity, increased LH and testosterone, and increased GnRH neuron firing rate as adults. PNA also alters the developmental trajectory of GnRH neuron firing rates, markedly blunting the prepubertal peak in firing that occurs in 3wk-old controls. GnRH neurons do not express detectable androgen receptors and are thus probably not the direct target of DHT. Rather, PNA likely alters GnRH neuronal activity by modulating upstream neurons, such as hypothalamic arcuate neurons co-expressing kisspeptin, neurokinin B (gene Tac2), and dynorphin, aka KNDy neurons. We hypothesized PNA treatment changes firing rates of KNDy neurons in a similar age-dependent manner as GnRH neurons. We conducted targeted extracellular recordings (0.5-2h) of Tac2-identified KNDy neurons from control and PNA mice at 3wks of age and in adulthood. About half of neurons were quiescent (<0.005Hz). Long-term firing rates of active cells varied, suggestive of episodic activity, but were not different among groups. Short-term burst firing was also similar. We thus reject the hypothesis that PNA alters the firing rate of KNDy neurons. This does not preclude altered neurosecretory output of KNDy neurons, involvement of other neuronal populations, or *in-vivo* networks as critical drivers of altered GnRH firing rates in PNA mice.

**Significance statement:** Prenatal androgenization (PNA) recapitulates key aspects of the common reproductive disorder polycystic ovary syndrome. It is postulated that disruptions in the episodic pattern of gonadotropin-releasing hormone (GnRH) secretion in part underly this disorder, yet GnRH neurons do not express androgen receptor to respond directly to elevated androgens. A population of kisspeptin, neurokinin B, and dynorphin-expressing (KNDy) neurons in the hypothalamic arcuate nucleus are thought to regulate pulsatile GnRH release and some express androgen receptor. We did not find evidence, however, that PNA altered spontaneous activity of KNDy neurons before puberty at 3wks of age or in adulthood. This suggests that PNA likely acts through other components of the broader hypothalamic network to change the patterns of GnRH release.

## Extended Data 1 for "Prenatal androgen treatment does not alter the firing activity of hypothalamic arcuate kisspeptin neurons in female mice": ! macros - v11.ipf

```
#pragma rtGlobals=3		// Use modern global access method and strict wave access.
#pragma TextEncoding = "MacRoman"
strconstant sc_version = "20210202 AGG VBW"
macro version()
	print sc_version
endmacro

macro JPsmartConcPanel ()
	buildPanel()
endmacro

macro onlySpont()
	onlySpontRegion()
endmacro

macro SpontSenk()
	SpontSenkRegions()
endmacro

macro AGG_VBWPanel()
	AGG_build_MultCellVBW_panel()
endmacro

// macro cccapRunner()
// //function CCcap( ntraces, [ maxCurrent ] )
// variable ntraces  = 5 // for original CC-IV
// variable maxCurrent = -1 // cuts off before zero

// // get list of series for batch mode
// 	string series_list = "", series_listw = "serieslistw", series_list_selw = "", listboxn = "list_series", pathn = "collector_data"
// 	string thisseries = ""
// 	variable seriesn = inf
// //	WAVE/Z/T slistw = serieslistw // $series_listw
// 	if( !waveexists( $series_listw ) )
// 		print "no series wave for batchmode:", series_listw
// 		abort
// 	endif 

// 	variable iseries=0, nseries = numpnts( $series_listw )
// 	string sweeplist1 //= returnallwavesfromserieslist( "", tracen = 1, slistw = $series_listw, pathn = pathn )
// 	string sweeplist2 //= returnallwavesfromserieslist( "", tracen = 2, slistw = $series_listw, pathn = pathn )

// 	//print "here is the series list:", sweeplist

// 	variable isweeps = 0, nsweeps = itemsinlist( sweeplist1 ) 
// 	do
// 		thisSeries = $series_Listw[ iseries ]

// 		seriesn = seriesnumberGREP( thisSeries )
// 		sweeplist1 = returnwavesfromseries( thisseries, tracen = 1 )
// 		//print thisSeries, sweeplist1
// 		sweeplist2 = returnwavesfromseries( thisseries, tracen = 2 )
// 		print cccap( ntraces, maxCurrent = maxCurrent, slist = sweeplist1 )
// 		iseries += 1
// 	while( iseries < nseries )

// endmacro

// macro makeitso()
// 	// make all visible graph use the same axes
// 	string wl = winlist( "*", ";", "WIN:1,VISIBLE:1")
// 	print wl
// endmacro

macro dectaumac()
	dectau()
endmacro

function dectau()
	string wl=tracenamelist("",";",1)
	string wn=stringfromlist(0,wl)
	variable i=0,n=itemsinlist(wl), xs = xcsr(A), xe = xcsr(B)
	make/O/N=(3) W_coef
	make/O/N=(n) results
	do 
		wn=removequotes( stringfromlist(i,wl) )
		WAVE w = $wn
		CurveFit/Q/TBOX=256 exp w(xs, xe) /D 
		print wn, 1000/w_coef[2]
		results[i] = 1000/w_coef[2]
		i += 1
	while( i < n )
end

//\\//\\//\\//\\//\\//\\//\\//\\

macro Table2QuB()
	// convert each wave in table to simple QuB binary :: compton = 1
	// get list of waves in top table
	string wl = wavelistfromtoptable(), wn = ""
	// loop over wave list
	variable nw = itemsinlist( wl ), iw=0
	do
	// export to QuB
		wn = stringfromlist( iw, wl )
		// print w 
		print xy2qub( wn, compton=1 )
		iw += 1
	while( iw < nw )
	// clean up
endmacro

//\\//\\//\\//\\//\\//\\//\\//\\

macro graph2QuBX(scale)
	variable scale = 1000 // necessary to convert SI units (Patchmaster) to mV, pA, pF in QuB
	// convert each wave in table to simple QuB binary :: compton = 1
	// get list of waves in top table
	string wl = tracenamelist("",";",1), wn = ""
	// loop over wave list
	variable nw = itemsinlist( wl ), iw=0
	do
	// export to QuB
		wn = removequotes( stringfromlist( iw, wl ) )
		// print w 
		print xy2qub( wn, scale=scale ) //, compton=1 )
		iw += 1
	while( iw < nw )
	// clean up
endmacro

//\\//\\//\\//\\//\\//\\//\\//\\
//\\//\\//\\//\\//\\//\\//\\//\\

macro inSilicoPSP(  )
variable peaksign = inf //1	// sets optional parameter to determine sign of peak, +1 for positive, -1 for negative peak

// required parameters
variable m_rin = 0 		// disable input resistance measurement, only works for current clamp :: DO NOT SET TO 1 ::
variable use_csr = 0	 	// :: -1 use x-axis for range, :: 0 use default range -inf, inf sec, :: 1 use cursors A and B for range

// optional parameters in function call
variable trace 				// set tr = trace if you want to specify which trace, only use if multiple traces
variable baseline			// set bsl = baseline if you want to specify when the baseline measurement starts (5 msec dur)
variable xstart = 0.02, xend = inf				// set xs = xstart, xe = xend to specify a manual range for peak detection and analysis
variable peakwin = 0.02			// set pwin = peakwin, this sets the window to search for the peak if multiple peaks, starts at xstart 

print eventM( m_rin, use_csr, xs = xstart, xe = xend, pwin = peakwin, psign = peaksign )

endmacro

//\\//\\//\\//\\//\\//\\//\\//\\

macro eventAnalysis( peaksign )
variable peaksign = 1	// sets optional parameter to determine sign of peak, +1 for positive, -1 for negative peak

// required parameters
variable m_rin = 0 		// disable input resistance measurement, only works for current clamp :: DO NOT SET TO 1 ::
variable use_csr = 0	 	// :: -1 use x-axis for range, :: 0 use default range -inf, inf sec, :: 1 use cursors A and B for range

// optional parameters in function call
variable trace 				// set tr = trace if you want to specify which trace, only use if multiple traces
variable baseline			// set bsl = baseline if you want to specify when the baseline measurement starts (5 msec dur)
variable xstart = -0.001, xend = inf				// set xs = xstart, xe = xend to specify a manual range for peak detection and analysis
variable peakwin = 0.01			// set pwin = peakwin, this sets the window to search for the peak if multiple peaks, starts at xstart 

print eventM( m_rin, use_csr, xs = xstart, xe = xend, pwin = peakwin, psign = peaksign )

endmacro

//\\//\\//\\//\\//\\//\\//\\//\\
// td version for averaged AMPA PSCs from blast_panel detection
//

macro AMPA_avePSCs( peaksign )
variable peaksign = -1	// sets optional parameter to determine sign of peak, +1 for positive, -1 for negative peak

// required parameters
variable m_rin = 0 		// disable input resistance measurement, only works for current clamp :: DO NOT SET TO 1 ::
variable use_csr = 0	 	// :: -1 use x-axis for range, :: 0 use default range -inf, inf sec, :: 1 use cursors A and B for range

// optional parameters in function call
variable trace 				// set tr = trace if you want to specify which trace, only use if multiple traces
variable baseline = -0.01			// set bsl = baseline if you want to specify when the baseline is taken
variable xstart = -0.002, xend = inf				// set xs = xstart, xe = xend to specify a manual range for peak detection and analysis
variable peakwin = 0.01			// set pwin = peakwin, this sets the window to search for the peak if multiple peaks, starts at xstart 

print eventM( m_rin, use_csr, bsl = baseline, xs = xstart, xe = xend, pwin = peakwin, psign = peaksign )

endmacro

//
// td version for dcPSP analysis
//
//  \\//\\//\\//\\//\\//\\//\\//\\
//\\//\\//\\//\\//\\//\\//\\//\\

macro test_smartPeak()
variable peaksign = -1			// sets optional parameter to determine sign of peak, +1 for positive, -1 for negative peak

	// required parameters
	variable m_rin = 1 			// disable input resistance measurement, only works for current clamp :: DO NOT SET TO 1 unless you are pro ::
	variable use_csr = 0	 		// :: -1 use x-axis for range, :: 0 use default range -inf, inf sec, :: 1 use cursors A and B for range
	
	// optional parameters in function call
	variable trace 					// set tr = trace if you want to specify which trace, only use if multiple traces
	variable baseline	= 0.25	// set bsl = baseline if you want to specify when the baseline is taken
	
	variable xstart = 0// 0.15
	variable xend = 0.1 // 0.35			// set xs = xstart, xe = xend to specify a manual range for peak detection and analysis
	variable xinc = 0.0
	
	variable peakwin = 0.015		// set pwin = peakwin, this sets the window to search for the peak if multiple peaks, starts at xstart 
	string nm = "first_", holder=""
	string wlist = winlist("*", ";", ""), panelwin = stringfromlist( 0, wlist )
	string tablen = "smartPeak"
	variable imax = 11
	variable nsmooth = 11
	
	string pathn = "collector_data", passwn = "", passTablen="", targetwn = "", expcode = ""

	targetwn = removequotes( stringfromlist( 0, tracenamelist( "", ";", 1 ) ) )
	expcode = removequotes( datecodefromanything( targetwn ) )
	passTablen = "T_" + expcode + "_0"
	
	string wl = tracenamelist( "", ";", 1 ),outwn

	//function/S smartPeak( wl, tstart, tend, nsmth, suffix, [do_avg, do_tau, order, posneg ] )
	holder = smartpeak( wl, xstart, xend, nsmooth, "spx" )
	outwn = stringbykey( "peak", holder )
	dowindow/F peaktable0
	if(V_Flag == 0 ) // notable
		edit/k=1/N=peaktable0 $outwn
	else
		appendtotable $outwn
	endif

	holder = smartpeak( wl, xend-0.01, xend, nsmooth, "sps" )
	outwn = stringbykey( "peak", holder )
	dowindow/F sustable0
	if(V_Flag == 0 ) // notable
		edit/k=1/N=sustable0 $outwn
	else
		appendtotable $outwn
	endif


	dowindow/F $panelwin

	passwn = passiveSandwich( setpathn = pathn, passiveTablen = passTablen, targetwn = targetwn ) // acts on top window!
	
	dowindow/F $tablen
	//WAVE/Z pw = $passwn
	//if( waveexists( pw ) )
	if( waveexists( $passwn ) )
		appendtotable/W=$tablen $passwn
	endif
	equilibrateTable()

endmacro
//\\//\\//\\//\\//\\//\\//\\//\\
//  \\//\\//\\//\\//\\//\\//\\//\\

//
// td version for dcPSP analysis
//
//  \\//\\//\\//\\//\\//\\//\\//\\
//\\//\\//\\//\\//\\//\\//\\//\\

macro dcPSP()
variable peaksign = 1			// sets optional parameter to determine sign of peak, +1 for positive, -1 for negative peak

// required parameters
variable m_rin = 1 			// disable input resistance measurement, only works for current clamp :: DO NOT SET TO 1 unless you are pro ::
variable use_csr = 0	 		// :: -1 use x-axis for range, :: 0 use default range -inf, inf sec, :: 1 use cursors A and B for range

// optional parameters in function call
variable trace 					// set tr = trace if you want to specify which trace, only use if multiple traces
variable baseline	= 0.25	// set bsl = baseline if you want to specify when the baseline is taken

variable xstart = 0.4
variable xend = 0.5			// set xs = xstart, xe = xend to specify a manual range for peak detection and analysis

variable peakwin = 0.01		// set pwin = peakwin, this sets the window to search for the peak if multiple peaks, starts at xstart 

print eventM( m_rin, use_csr, bsl = baseline, xs = xstart, xe = xend, pwin = peakwin, psign = peaksign )

endmacro
//\\//\\//\\//\\//\\//\\//\\//\\
//  \\//\\//\\//\\//\\//\\//\\//\\

//
// td version for dcPSP analysis
//
//  \\//\\//\\//\\//\\//\\//\\//\\
//\\//\\//\\//\\//\\//\\//\\//\\

macro dcPSP_completo()
variable peaksign = 1			// sets optional parameter to determine sign of peak, +1 for positive, -1 for negative peak

	// required parameters
	variable m_rin = 1 			// disable input resistance measurement, only works for current clamp :: DO NOT SET TO 1 unless you are pro ::
	variable use_csr = 0	 		// :: -1 use x-axis for range, :: 0 use default range -inf, inf sec, :: 1 use cursors A and B for range
	
	// optional parameters in function call
	variable trace 					// set tr = trace if you want to specify which trace, only use if multiple traces
	variable baseline	= 0.25	// set bsl = baseline if you want to specify when the baseline is taken
	
	variable xstart = 0.3
	variable xend = 0.4			// set xs = xstart, xe = xend to specify a manual range for peak detection and analysis
	variable xinc = 0.01
	
	variable peakwin = 0.015		// set pwin = peakwin, this sets the window to search for the peak if multiple peaks, starts at xstart 
	string nm = "first_", holder=""
	string wlist = winlist("*", ";", ""), panelwin = stringfromlist( 0, wlist )
	string tablen = "dcPSPcompleto"
	variable imax = 11
	
	string pathn = "collector_data", passwn = "", passTablen="", targetwn = "", expcode = ""

	targetwn = removequotes( stringfromlist( 0, tracenamelist( "", ";", 1 ) ) )
	expcode = removequotes( datecodefromanything( targetwn ) )
	passTablen = "T_" + expcode + "_0"
	
	// 1st pulse
	holder = eventM( m_rin, use_csr, bsl = baseline, xs = xstart, xe = xend, xinc = xinc, pwin = peakwin, psign = peaksign, name = nm, tablen = tablen, maxsweep = imax )
	
	xstart = 0.4
	xend = 0.5			// set xs = xstart, xe = xend to specify a manual range for peak detection and analysis
	xinc = 0.0
	peakwin = 0.015		// set pwin = peakwin, this sets the window to search for the peak if multiple peaks, starts at xstart 
	// 2nd pulse
	dowindow/F $panelwin
	nm = "second_"
	holder = eventM( m_rin, use_csr, bsl = baseline, xs = xstart, xe = xend, xinc = xinc, pwin = peakwin, psign = peaksign, name = nm, tablen = tablen, maxsweep = imax )
	
	dowindow/F $panelwin

	passwn = passiveSandwich( setpathn = pathn, passiveTablen = passTablen, targetwn = targetwn ) // acts on top window!
	
	dowindow/F $tablen
	//WAVE/Z pw = $passwn
	//if( waveexists( pw ) )
	if( waveexists( $passwn ) )
		appendtotable/W=$tablen $passwn
	endif
	equilibrateTable()

endmacro

//\\//\\//\\//\\//\\//\\//\\//\\
//  \\//\\//\\//\\//\\//\\//\\//\\

//
// td version for dcPSP analysis
//
//  \\//\\//\\//\\//\\//\\//\\//\\
//\\//\\//\\//\\//\\//\\//\\//\\

macro dcPSP_batchMode( increment )
	variable increment = 0.01 // default is to increment timing of 1st pulse

// get list of series for batch mode
	string series_list = "", series_listw = "serieslistw", series_list_selw = "", listboxn = "list_series", pathn = "collector_data"

//	WAVE/Z/T slistw = serieslistw // $series_listw
	if( !waveexists( $series_listw ) )
		print "no series wave for batchmode:", series_listw
		abort
	endif 
	string sweeplist = returnallwavesfromserieslist( "", tracen = 1, slistw = $series_listw, pathn = pathn )
	//print "here is the series list:", sweeplist

	variable isweeps = 0, nsweeps = itemsinlist( sweeplist ) 

//	string wavel = returnwavesfromseries( serieslistw[0], tracen = 1, pathn = pathn )
	string wlist = winlist("*", ";", ""), panelwin = stringfromlist( 0, wlist )
	string tablen = "dcPSP_batchMode0"
	string passwn = "", passTablen="", targetwn = "", expcode = ""
	targetwn = removequotes( stringfromlist( 0, sweeplist ) )
	expcode = removequotes( datecodefromanything( targetwn ) )
	passTablen = "T_" + expcode + "_0"

	string PGFlabel = stringbykey( "LABEL", note( $targetwn ) )

	// assemble the batch mode wave list

	variable peaksign = 1			// sets optional parameter to determine sign of peak, +1 for positive, -1 for negative peak

	// required parameters
	variable m_rin = 1 			// 0 disable input resistance measurement, only works for current clamp :: DO NOT SET TO 1 unless you are pro ::
	variable use_csr = 0	 	// :: -1 use x-axis for range, :: 0 use default range -inf, inf sec, :: 1 use cursors A and B for range
	
	// optional parameters in function call
	variable trace 				// set tr = trace if you want to specify which trace, only use if multiple traces
	variable baseline	= 0.25	// set bsl = baseline if you want to specify when the baseline is taken
	
	variable xstart = 0.2 // 0.3
	variable xend = 0.3 //0.4			// set xs = xstart, xe = xend to specify a manual range for peak detection and analysis
	variable xinc = increment // 0.01

	variable peakwin = 0.015	// set pwin = peakwin, this sets the window to search for the peak if multiple peaks, starts at xstart 
	string nm = expcode + PGFlabel + "_1", holder=""
	tablen = "T_" + expcode +  "_dcPSP_BM0"
	variable imax = nsweeps
	variable ignoreSweep = 11 // ignores sweeps >= to param
	variable target_baseline = -75 // mV
	variable target_thresh = 2 // mV range

	//for( isweep = 0; isweep < nsweeps; ++ isweep )
		// 1st pulse
		dowindow/F $panelwin
		xstart = 0.2  //0.3
		xend = 0.3			// set xs = xstart, xe = xend to specify a manual range for peak detection and analysis
		xinc = 0.01 //0 // 0.01
		peakwin = 0.015		// set pwin = peakwin, this sets the window to search for the peak if 
		if( strlen( pgflabel ) > 6 )
			print "BATCH MODE warning pgflabel too long", pgflabel
			pgflabel = "a"
	
		endif
		nm = expcode + PGFlabel + "_1"
		holder = eventM( m_rin, use_csr, bsl = baseline, xs = xstart, xe = xend, xinc = xinc, pwin = peakwin, psign = peaksign, name = nm, tablen = tablen, maxsweep = imax, wlist = sweeplist, ignoreSweep = ignoreSweep, target_baseline = target_baseline, target_threshold = target_thresh )

		// 2nd pulse	
		dowindow/F $panelwin
		xstart = 0.4
		xend = 0.5			// set xs = xstart, xe = xend to specify a manual range for peak detection and analysis
		xinc = 0.0
		peakwin = 0.015		// set pwin = peakwin, this sets the window to search for the peak if multiple peaks, starts at xstart 
		nm = expcode + PGFlabel + "_2"
		holder = eventM( m_rin, use_csr, bsl = baseline, xs = xstart, xe = xend, xinc = xinc, pwin = peakwin, psign = peaksign, name = nm, tablen = tablen, maxsweep = imax, wlist = sweeplist, target_baseline = target_baseline, target_threshold = target_thresh )
		
		dowindow/F $panelwin

		graphResults( expcode, PGFlabel )


		// passwn = passiveSandwich( setpathn = pathn, passiveTablen = passTablen, targetwn = targetwn ) // acts on top window!
		
		// dowindow/F $tablen
		// if( waveexists( $passwn ) )
		// 	appendtotable/W=$tablen $passwn
		// endif
		// equilibrateTable()
	//endfor
endmacro 
// end of dcPSP batchmode

//\\//\\//\\//\\//\\//\\//\\//\\
//  \\//\\//\\//\\//\\//\\//\\//\\

//
// td version for dcPSP analysis
//
//  \\//\\//\\//\\//\\//\\//\\//\\
//\\//\\//\\//\\//\\//\\//\\//\\

macro dcPSP_beastMode(wlwn)

	// provide a text wave listing the series for analysis	
	string wlwn = "g2"
	string series_listw = wlwn

	string series_list = "", series_list_selw = "", listboxn = "list_series", pathn = "collector_data"

//	WAVE/Z/T slistw = serieslistw // $series_listw
	if( !waveexists( $series_listw ) )
		print "no series wave for batchmode:", series_listw
		abort
	endif 
	string sweeplist = returnallwavesfromserieslist( "", tracen = 1, slistw = $series_listw, pathn = pathn )
	//print "here is the series list:", sweeplist

	variable isweeps = 0, nsweeps = itemsinlist( sweeplist ) 

//	string wavel = returnwavesfromseries( serieslistw[0], tracen = 1, pathn = pathn )
	string wlist = winlist("*", ";", ""), panelwin = stringfromlist( 0, wlist )
	string tablen = "dcPSP_batchMode0"
	string passwn = "", passTablen="", targetwn = "", expcode = ""
	targetwn = removequotes( stringfromlist( 0, sweeplist ) )
	expcode = removequotes( datecodefromanything( targetwn ) )
	passTablen = "T_" + expcode + "_0"

	string PGFlabel = stringbykey( "LABEL", note( $targetwn ) )

	// assemble the batch mode wave list

	variable peaksign = 1			// sets optional parameter to determine sign of peak, +1 for positive, -1 for negative peak

	// required parameters
	variable m_rin = 1 			// 0 disable input resistance measurement, only works for current clamp :: DO NOT SET TO 1 unless you are pro ::
	variable use_csr = 0	 	// :: -1 use x-axis for range, :: 0 use default range -inf, inf sec, :: 1 use cursors A and B for range
	
	// optional parameters in function call
	variable trace 				// set tr = trace if you want to specify which trace, only use if multiple traces
	variable baseline	= 0.25	// set bsl = baseline if you want to specify when the baseline is taken
	
	variable xstart = 0.3
	variable xend = 0.4			// set xs = xstart, xe = xend to specify a manual range for peak detection and analysis
	variable xinc = 0.01
	
	variable peakwin = 0.015	// set pwin = peakwin, this sets the window to search for the peak if multiple peaks, starts at xstart 
	string nm, holder //= expcode + PGFlabel + "_1", holder=""
	tablen = "T_" + expcode +  "_dcPSP_BM0"
	variable imax = nsweeps
	variable ignoreSweep = 11 // ignores sweeps >= to param
	variable target_baseline = -75 // mV
	variable target_thresh = 2 // mV range


		// 1st pulse

		xstart = 0.3
		xend = 0.4			// set xs = xstart, xe = xend to specify a manual range for peak detection and analysis
		xinc = 0.01
		peakwin = 0.015		// set pwin = peakwin, this sets the window to search for the peak if 
	
		//nm = expcode + PGFlabel + "_1"
		nm = wlwn + "_1"
		holder = eventM( m_rin, use_csr, bsl = baseline, xs = xstart, xe = xend, xinc = xinc, pwin = peakwin, psign = peaksign, name = nm, tablen = tablen, maxsweep = imax, wlist = sweeplist, ignoreSweep = ignoreSweep, target_baseline = target_baseline, target_threshold = target_thresh )


		// 2nd pulse	

		xstart = 0.4
		xend = 0.5			// set xs = xstart, xe = xend to specify a manual range for peak detection and analysis
		xinc = 0.0
		peakwin = 0.015		// set pwin = peakwin, this sets the window to search for the peak if multiple peaks, starts at xstart 
	
		//nm = expcode + PGFlabel + "_2"
		nm = wlwn + "_2"
		holder = eventM( m_rin, use_csr, bsl = baseline, xs = xstart, xe = xend, xinc = xinc, pwin = peakwin, psign = peaksign, name=nm, tablen = tablen, maxsweep = imax, wlist = sweeplist, target_baseline = target_baseline, target_threshold = target_thresh )
		

		// process and display

		//graphResults( expcode, PGFlabel )

	pgflabel = "" // totally faking it here
	graphResults( wlwn, PGFlabel )


endmacro 
// end of dcPSP beastmode


//\\//\\//\\//\\//\\//\\//\\//\\
//  \\//\\//\\//\\//\\//\\//\\//\\

//
// td version for dcPSP analysis
//
//  \\//\\//\\//\\//\\//\\//\\//\\
//\\//\\//\\//\\//\\//\\//\\//\\

macro dcPSP_1stpulse()
variable peaksign = 1			// sets optional parameter to determine sign of peak, +1 for positive, -1 for negative peak

// required parameters
variable m_rin = 1 			// disable input resistance measurement, only works for current clamp :: DO NOT SET TO 1 unless you are pro ::
variable use_csr = 0	 		// :: -1 use x-axis for range, :: 0 use default range -inf, inf sec, :: 1 use cursors A and B for range

// optional parameters in function call
variable trace 					// set tr = trace if you want to specify which trace, only use if multiple traces
variable baseline	= 0.25	// set bsl = baseline if you want to specify when the baseline is taken

variable xstart = 0.3
variable xend = 0.4			// set xs = xstart, xe = xend to specify a manual range for peak detection and analysis
variable xinc = 0.01

variable peakwin = 0.01		// set pwin = peakwin, this sets the window to search for the peak if multiple peaks, starts at xstart 
string nm = ""
print eventM( m_rin, use_csr, bsl = baseline, xs = xstart, xe = xend, xinc = xinc, pwin = peakwin, psign = peaksign, name = nm, tablen = "Test" )

endmacro

//\\//\\//\\//\\//\\//\\//\\//\\
//  \\//\\//\\//\\//\\//\\//\\//\\

//
// td version for dcPSP analysis
//
//  \\//\\//\\//\\//\\//\\//\\//\\
//\\//\\//\\//\\//\\//\\//\\//\\

macro dcPSP_2ndPulse()
variable peaksign = 1			// sets optional parameter to determine sign of peak, +1 for positive, -1 for negative peak

// required parameters
variable m_rin = 1 			// disable input resistance measurement, only works for current clamp :: DO NOT SET TO 1 unless you are pro ::
variable use_csr = 0	 		// :: -1 use x-axis for range, :: 0 use default range -inf, inf sec, :: 1 use cursors A and B for range

// optional parameters in function call
variable trace 					// set tr = trace if you want to specify which trace, only use if multiple traces
variable baseline	= 0.25	// set bsl = baseline if you want to specify when the baseline is taken

variable xstart = 0.4
variable xend = 0.5			// set xs = xstart, xe = xend to specify a manual range for peak detection and analysis
variable xinc = 0.0

variable peakwin = 0.01		// set pwin = peakwin, this sets the window to search for the peak if multiple peaks, starts at xstart 

print eventM( m_rin, use_csr, bsl = baseline, xs = xstart, xe = xend, xinc = xinc, pwin = peakwin, psign = peaksign )

endmacro


macro buildMKP()
	variable ntabs = 5
	buildmasterkinpanel( ntabs )
	offsetpanelmac()
endmacro

macro passSandwich()
	string pathn = "collector_data"
	print passiveSandwich( setpathn = pathn )
endmacro

function/S textwave2stringlist( twn [, dc, sep ] )
string twn
variable dc // set to 1 to cut text to just datecode 
string sep // set this to use something other than ;
WAVE/T tw = $twn

string separator = ";"
if(!paramisdefault( sep ))
	separator = sep
endif

variable i, n = numpnts( tw )
string str_list = "", sadd = ""
for( i=0; i<n; i+=1 )
	if( paramisdefault( dc ) )
		sadd = tw[ i ]
	else
		if( dc == 1 )
			sadd = datecodefromanything( tw[ i ] )
		endif
	endif
	str_list += sadd + separator //";" 
endfor

return str_list
end 


macro kv2prismOLD( twn ) // access to SIRI etc
	string twn // text wave name, date codes for data to process

	string dcl = "" //= "20200422c;20200422f;20200423c;20200423e;20200423f;"
	//dcl = "20200415b;20200415c;20200415d;20200416f;20200416i;"
	//dcl = returntablist() // returns comma separated
	// need semicolon separated
	string dcls = "" // replacestring( ",", dcl, ";" )
	dcls = textwave2stringlist( twn, dc = 1, sep = "," ) // old prism routine uses commas!!! 
	print "dc list: ", dcls
	string dcls_plus = textwave2stringlist( twn )
	print "dc list plus: ", dcls_plus
	
	prism( dc_list = dcls, tablename_prefix = twn )
	// get the peak
	//print modernkvprism( dcls, forcesecond = 1 ) //, forcesecond = 1) //, residual = 1 )
	// get the residual
	//print modernkvprism( dcls, residual = 1, forcesecond = 1 ) 
	//passiveSummaryCollector( twn )
endmacro

macro kv2prismSLOW( twn )
	string twn // text wave name, date codes for data to process

	string dcl = "" //= "20200422c;20200422f;20200423c;20200423e;20200423f;"
	//dcl = "20200415b;20200415c;20200415d;20200416f;20200416i;"
	//dcl = returntablist() // returns comma separated
	// need semicolon separated
	string dcls = "" // replacestring( ",", dcl, ";" )
	dcls = textwave2stringlist( twn, dc = 1 ) 
	print "dc list: ", dcls
	string dcls_plus = textwave2stringlist( twn )
	print "dc list plus: ", dcls_plus
	// get the peak
	print modernkvprism( dcls, forcesecond = 1 ) //, forcesecond = 1) //, residual = 1 )
	// get the residual
	print modernkvprism( dcls, residual = 1, forcesecond = 1 ) 
	passiveSummaryCollector( twn )
endmacro

macro kv2prismFAST()
	string dcl = "20200422c;20200422f;20200423c;20200423e;20200423f;"
	//dcl = "20200415b;20200415c;20200415d;20200416f;20200416i;"
	dcl = returntablist() // returns comma separated
	// need semicolon separated
	string dcls = replacestring( ",", dcl, ";" )
	print "kv2prism fast: ", dcls	
	print modernkvprism( dcls ) //, residual = 1 ) //, forcesecond = 1, residual = 1 )
endmacro

macro ap( )
	variable offset = 2.0 // 0.1 //in seconds delay to the stimulus pulse
	variable trace = -1, smoothing = 1, threshold = 1
	variable preStepBaseDur = 0.01 // 50 msec from offset
	threshold = getparam( "Derivative cutoff", "Enter derivative cutoff (V/s, 1 for GnRH):", 2 )
	offset = getparam( "Delay to step", "Enter delay to step (s):", 0.1 )

	print appropV2_2( trace, smoothing, threshold, disp=2, delay=offset, preStepBase = preStepBaseDur  )
	print threshold

end

macro ap2qub( )
	variable offset = 0.01 // delay to the stimulus pulse
	variable trace = -1, smoothing = 1, threshold = 1
	variable duration = 0.02 // sec, this is the time before the alignment and the time after alignment
	// so total duration is 2x duration
	variable resampleRate = 50e3 // resample to 50kHz
	// custom for current 20191115 GnRH AP protocol
	//threshold = getparam( "Derivative cutoff", "Enter derivative cutoff (V/s, 1 for GnRH):", threshold )
	//offset = getparam( "Delay to step", "Enter delay to step (s):", offset )

	print appropV2_2( trace, smoothing, threshold, disp=2, delay=offset, ap2qub=duration, resample_rate=ResampleRate )
	print threshold

end

macro ap2sweeplist( threshold, offset, series_listwn )
	variable threshold = 1 // set this to 1 for GnRH neurons
	variable offset = 2.0 // 0.01 // delay to the stimulus pulse, this is used to offset the timing of the event
	string series_listwn = "ap_names" // serieslistw" // 20200605 "seriesNames"

	variable preStepBaseDur = 0.01 // 50 msec from offset
	variable selectTrace = 1 // trace number, actual number of trace to be analyzed, usually 1 or 2


	string pathn = "collector_data" // this is the default path, must run collector first!

	if( !waveexists( $series_listwn ) )
		print "no series wave for ap2 batchmode:", series_listwn
		abort
	endif 
	
	//WAVE/T sl = $series_listw
	
	//string sn = $series_listwn[0]

	string sweeplist //= returnwavesfromseries( seriesn=sn, tracen = selectTrace, pathn = pathn )

	variable trace = -1, smoothing = 1

	variable iseries, nseries = numpnts( $series_listwn ), seriesnum
	string temp_wn, wn, datecode

	variable sweepnum = 7

	iseries = 0
	do
		temp_wn = $series_listwn[ iseries ]
		print "processing series", temp_wn
		
		seriesnum = seriesnumber( temp_wn )
		datecode = datecodefromanything( temp_wn ) 
		wn = datecode + "g1s" + num2str( seriesnum ) + "sw" + num2str( sweepnum ) + "t1"

		sweeplist = returnwavesfromseries( wn, tracen = selectTrace, pathn = pathn )
		print "wave list", sweeplist

//		appropV2_2( trace, smoothing, threshold, disp=2, delay=offset, slist = sweeplist )

		print appropV2_2( trace, smoothing, threshold, disp=0, delay=offset, preStepBase = preStepBaseDur, slist = sweeplist )

		iseries += 1
	while( iseries < nseries )
	
	runAPprocessor( series_listwn ) 
end

macro run_run_sAHP_Xi( slistwn )
	string slistwn // name of wave containing series names

	variable bstart = 1.9 // baseline start
	variable bend = 2.0 // baseline end
	variable xstart = 2.5 // time to start looking for minimum
	variable xend = 5.0 // end time, set to INF for end of wave
	variable binsize = 0.1 // in seconds, between xstart and xend bins

	run_sAHPprocessor( slistwn, bstart, bend, xstart, xend, binsize )
endmacro
macro run_run_sAHP_TD( slistwn )
	string slistwn // name of wave containing series names

	variable bstart = 0.0 // baseline start
	variable bend = 0.01 // baseline end
	variable xstart = 0.5 // time to start looking for minimum
	variable xend = 1.0 // end time, set to INF for end of wave
	variable binsize = 0.1 // in seconds, between xstart and xend bins

	run_sAHPprocessor( slistwn, bstart, bend, xstart, xend, binsize )
endmacro
function run_sAHPprocessor( slistwn, bstart, bend, xstart, xend, binsize )
	string slistwn //= "ap_names"

	variable bstart //= 1.9 // baseline start
	variable bend //= 2.0 // baseline end
	variable xstart //= 2.5 // time to start looking for minimum
	variable xend //= 5.0 // end time, set to INF for end of wave
	variable binsize //= 0.1 // in seconds, between xstart and xend bins

	WAVE/T/Z sl = $slistwn

	string pathn = "collector_data" // this is the default path, must run collector first! 

	variable i, nw = numpnts( sl )
	variable j, nparams, nout //= 5 // zero based

	string wn, wl, out_wl // wave list to process
	string temp_wn, tablen 

	string paramlist = "sAHPsumBase" + ";" +"sAHPsumMinAbs" + ";" + "sAHPsumMinRel" + ";" +	"sAHPsumMinRel2" + ";" + "sAHPsumMint" + ";" + "sAHPsumMaxR2" + ";" + "sAHPsumMaxT"

	nparams = itemsinlist( paramlist )
	for( j = 0; j < nparams; j += 1 )
		tablen = slistwn + "_" + stringfromlist( j, paramlist )
		edit/K=1/N=$tablen
	endfor

	for( i = 0; i < nw; i += 1 )
		wn = sl[ i ]
		wl = returnwavesfromseries( wn, tracen = 1, pathn = pathn )
		// get wave list from top graph
		//wl = tracenamelist( "", ";", 1 )
		//print wl
		out_wl = sAHPprocessor( wl, bstart, bend, xstart, xend, binsize )
		nout = itemsinlist(out_wl) 
		if(  nout != nparams )
			print "run_sAHPprocessor: param mismatch"
		endif

		for( j = 0; j < nparams; j += 1 )
			temp_wn = stringfromlist( j, out_wl )
			WAVE/Z tw = $temp_wn
			tablen = slistwn + "_" + stringfromlist( j, paramlist )
			appendtotable/W=$tablen tw
		endfor

	endfor
endmacro 

macro runAPprocessor( slistwn )
	string slistwn = "ap_names"
	APprocessorSL( slistwn )
	passiveSummaryCollector( slistwn )
endmacro

function APprocessorSL( series_listwn ) // ( threshold, offset, series_listwn )
	string series_listwn //= "ap0" // serieslistw" // 20200605 "seriesNames"

	variable threshold = 1 // set this to 1 for GnRH neurons
	variable offset = 0.01 // delay to the stimulus pulse, this is used to offset the timing of the event
	variable HertzConversionFactor = 0.5 // secs, duration of current pulse

	variable selectTrace = 1 // trace number, actual number of trace to be analyzed, usually 1 or 2


	string pathn = "collector_data" // this is the default path, must run collector first!

	if( !waveexists( $series_listwn ) )
		print "no series wave for ap2 batchmode:", series_listwn
		abort
	endif 
	
	string sweeplist //= returnwavesfromseries( seriesn=sn, tracen = selectTrace, pathn = pathn )

	variable iseries, nseries = numpnts( $series_listwn )
	
	variable ipar, npar = 12 // number of parameters in all data
	variable isweep, nsweeps = 15 // number sweeps in AP protocol 

	string sn, wavelet, alldataname, tracedataname, abstime, reltime, tabstime, treltime
	//string firstSpikeSummary //= "fss_"
	//string excitability //= "exc_"
	WAVE/T/Z series_listw = $series_listwn
	iseries = 0
	do
		sn = series_listw[ iseries ]
		print "processing series", sn

		sweeplist = returnwavesfromseries( sn, tracen = selectTrace, pathn = pathn )
		//print "wave list", sweeplist

		//appropV2_2( trace, smoothing, threshold, disp=2, delay=offset, slist = sweeplist )
		wavelet = removequotes( stringfromlist( 0, sweeplist ))
		print wavelet
		alldataname = wavelet + "_alldata"
		tracedataname = wavelet + "_tracedata"
		abstime = wavelet + "_abstime"
		reltime = wavelet + "_reltime"
		tabstime = wavelet + "_tabstime" 
		treltime = wavelet + "_treltime" 

		if( iseries == 0 )
			// make the tables to store the summaries
			string wn = "firstspike_" + series_listwn
			duplicate/O $alldataname, $wn
			WAVE/Z firstspikesummary = $wn
			firstspikesummary = nan
			redimension /N=(nseries, npar) firstSpikeSummary
			wn = "excite_" + series_listwn
			make/O/N=(nsweeps, nseries) $wn
			WAVE/Z excitability = $wn
			excitability = nan
			wn = "snames_" + series_listwn
			make/T/O/N=(nseries) $wn
			WAVE/Z/T seriesNames = $wn
			seriesnames = ""
			wn = "stimes_" + series_listwn
			make/D/O/N=(nseries) $wn
			WAVE/Z seriesTimes = $wn
			seriestimes = nan
		endif
		
		seriesNames[ iseries ] = wavelet

		WAVE/Z alldatawave = $alldataname
		WAVE/Z tracedatawave = $tracedataname
		WAVE/Z timedatawave = $abstime
		seriestimes[ iseries ] = timedatawave[0]

		// scaling factors
		make/O/N=(npar) scaling
		scaling[0] = 1 // sweep
		scaling[1] = 1 // spike number
		scaling[2] = 1 // interval
		scaling[3] = 1000 // latency
		scaling[4] = 1000 // amp 
		scaling[5] = 1000 // width
		scaling[6] = 1000 // ahp amp
		scaling[7] = 1000 // ahp loc
		scaling[8] = 1000 // ahp min
		scaling[9] = 1 // rate of rise
		scaling[10] = 1000 // threshold
		scaling[11] = 1000 // baseline


		for( ipar=0; ipar<npar; ipar+=1 )
			firstspikesummary[ iseries ][ ipar ] = scaling[ ipar ] * alldatawave[ 0 ][ ipar ] // first spike row
		endfor
		variable isw = 0, nsw = dimsize( tracedatawave, 0 ) // number of sweeps in current series
		isw = nsw-1
		for( isweep=(nsweeps-1); isweep>=0; isweep -=1 )
			excitability[ isweep ][ iseries ] = tracedatawave[ isw ][ 1 ] / HertzConversionFactor // column containing excitability
			isw -= 1
			if( isw <0 )
				break
			endif
		endfor
		iseries += 1
	while( iseries < nseries )
	edit/k=1 seriesnames, seriestimes, firstSpikeSummary
	ModifyTable format(seriestimes)=8
	modifytable title[1]="names"
	modifytable title[2]="dateTime"
	modifytable title[3]="sweep"
	modifytable title[4]="spike"
	modifytable title[5]="interval"
	modifytable title[6]="ap latency"
	modifytable title[7]="ap amp"
	modifytable title[8]="ap width"
	modifytable title[9]="ahp amp"
	modifytable title[10]="ahp loc"
	modifytable title[11]="ahp min"
	modifytable title[12]="ap rate rise"
	modifytable title[13]="ap threshold"
	modifytable title[14]="baseline"
	edit/k=1 excitability
end

macro makeBlastPanel()

	makeBPfunc()

end


macro refreshBlastPanel()

	refreshdetect()

end

macro refreshInt()
 
	refreshintervals()

end

macro refreshT50R( )
variable thissign = -1
variable disp = 1

refreshrisetimes( thissign, disp = 1 ) //, disp = 1 )

endmacro


macro scalewaves( str, scalef )
string str = "*1sw*" // string to identify waves to scale
variable scalef = 1000 // scaleing factor
//WaveList(matchStr, separatorStr, optionsStr )
string wn="", wl = wavelist( str, ";", "" )
variable i=0, nw = 0

nw = itemsinlist( wl )
do
	wn = removequotes( stringfromlist( i, wl ) )
	$wn *= scalef
	i+=1
while( i < nw )
endmacro

////////////////////////////////////////////////////////////////////////////////
//									uses wavestats to report max(or min) based on sign
// for each trace in active window
////////////////////////////////////////////////////////////////////////////////

macro getMeanCsr()
variable thesign=1
	string wavelist=tracenamelist("",";",1)
	string wavelet=removequotes(stringfromlist(0,wavelist))
	variable nwaves=itemsinlist(wavelist)
	variable iwave
	variable prepoint=xcsr(A)
	variable postpoint=xcsr(B)
	variable reg2start=xcsr(c),reg2end=xcsr(d)
	
	variable mean1=0,mean2=0

print "wavename \t mean1 \t mean2"
	iwave=0
	do
		prepoint=xcsr(a)
		postpoint=xcsr(b)
		wavelet=removequotes(stringfromlist(iwave, wavelist))
		wavestats /Q/Z/R=((prepoint), (postpoint)) $wavelet
mean1=V_avg
		prepoint=reg2start
		postpoint=reg2end
		wavestats /Q/Z/R=((prepoint), (postpoint)) $wavelet
mean2=v_avg
		print wavelet,mean1,mean2
		iwave+=1
	while (iwave<nwaves)
end

macro csr()
showinfo /cp=1
end

macro getMaxCsr(thesign)
variable thesign=1
	string wavelist=tracenamelist("",";",1)
	string wavelet=removequotes(stringfromlist(0,wavelist))
	variable nwaves=itemsinlist(wavelist)
	variable iwave
	variable prepoint=xcsr(A)
	variable postpoint=xcsr(B)
	variable peak = 0,peak_time=0

print "wavename \t peak \t peak time \t average"
	iwave=0
	do
		wavelet=removequotes(stringfromlist(iwave, wavelist))
		wavestats /Q/Z/R=((prepoint), (postpoint)) $wavelet
		peak=0
		peak_time=0
		if(thesign>0)
			peak = V_max
			peak_time=V_maxloc
		else
			peak = V_min
			peak_time=V_minloc
		endif
		print wavelet,"\t",peak,"\t",peak_time,"\t",V_avg
		
		iwave+=1
	while (iwave<nwaves)
end

macro buildocvmmac()
buildocvmwin()
endmacro


macro nsna()
buildpsnsnapanel()
end
```
