## Extended Data 1 for "Prenatal androgen treatment does not alter the firing activity of hypothalamic arcuate kisspeptin neurons in female mice": abfHeader.ipf

```
// THIS IS MODIFIED FROM THE ORIGINAL AXON FILE, CHANGES NOT TRACKED SO BEWARE!!!

#pragma rtGlobals=1		// Use modern global access method.
//***********************************************************************************************
//
//    Copyright (c) 1993-2003 Axon Instruments.
//    All rights reserved.
//    Permission is granted to freely use, modify and copy the code in this file.
//
//***********************************************************************************************

// HEADER:  ABFHEADR.H.

// PURPOSE: Defines the ABFFileHeader structure, and provides prototypes for

//          functions implemented in ABFHEADR.CPP for reading and writing

//          ABFFileHeader's.

// REVISIONS:

//   1.1  - Version 1.1 was released in April 1992.

//   1.2  - Added nDataFormat so that data can optionally be stored in floating point format.

//        - Added lClockChange to control the multiplexed ADC sample number after which the second sampling interval commences.

//   1.3  - Change 4-byte sFileType string to int32 lFileSignature.

//        - constant ABF_NATIVESIGNATURE & ABF_REVERSESIGNATURE for byte order detection.

//        - Added support for Bells during before or after acquisitions

//        - Added parameters to describe hysteresis during event detected acquisitions: nLevelHysteresis and lTimeHysteresis.

//        - Dropped support for BASIC and Pascal.

//        - Added the ABF Scope Config section to store scope configuration information

//   1.4  - Remove support for big-endian machines.

//   1.5  - Change ABFSignal parameters from UUTop & UUBottom to

//          fDisplayGain & fDisplayOffset.

//        - Added and changed parameters in the 'File Structure', 'Display Parameters', 

//          'DAC Output File', 'Autopeak Measurements' and 'Unused space and end of header' sections of the ABF file header.

//        - Expanded the ABF API and error return codes

//   1.6  - Expanded header to 5120 bytes and added extra parameters to support 2 waveform channels PRC

//   1.65 - Telegraph support added.

//   1.67 - Train epochs, multiple channel and multiple region stats 

//   1.68 - ABFScopeConfig expanded

//   1.69 - Added user entered percentile levels for rise and decay stats

//   1.70 - Added data reduction  - AjD

//   1.71 - Added epoch resistance

//   1.72 - Added alternating outputs

//   1.73 - Added post-processing lowpass filter settings.  When filtering is done in Clampfit it is stored in the header.

//   1.74 - Added channel_count_acquired

//   1.75 - Added polarity for each channel

//   1.76 - Added digital trigger out flag

//   1.77 - Added major, minor and bugfix version numbers

//   1.78 - Added separate entries for alternating DAC and digital outputs

//   1.79 - Removed data reduction (now minidigi only)

//   1.80 - Added stats mode for each region: mode is cursor region, epoch etc

//#ifndef INC_ABFHEADR_H
//constant INC_ABFHEADR_H
//#include "AxABFFIO32.h"

//

// Constants used in defining the ABF file header

//

constant ABF_ADCCOUNT   =        16    // number of ADC channels supported.
constant ABF_DACCOUNT   =        4     // number of DAC channels supported.
constant ABF_WAVEFORMCOUNT   =   2     // number of DAC channels which support waveforms.

constant ABF_EPOCHCOUNT      =  10    // number of waveform epochs supported.

constant ABF_BELLCOUNT      =    2     // Number of auditory signals supported.

constant ABF_ADCUNITLEN      =   8     // length of ADC units strings

constant ABF_ADCNAMELEN     =    10    // length of ADC channel name strings

constant ABF_DACUNITLEN     =    8     // length of DAC units strings

constant ABF_DACNAMELEN    =     10    // length of DAC channel name strings

constant ABF_VARPARAMLISTLEN  =  80    // length of conditioning string

constant ABF_USERLISTLEN    =    256   // length of the user list (V1.6)

constant ABF_USERLISTCOUNT =     4     // number of independent user lists (V1.6)

constant ABF_OLDFILECOMMENTLEN = 56    // length of file comment string (pre V1.6)

constant ABF_FILECOMMENTLEN  =   128   // length of file comment string (V1.6)

constant ABF_CREATORINFOLEN    = 16    // length of file creator info string

constant ABF_OLDDACFILENAMELEN =  12    // old length of the DACFile name string

constant ABF_OLDDACFILEPATHLEN = 60    // old length of the DACFile path string

constant ABF_DACFILEPATHLEN   =  84    // length of full path for DACFile

constant ABF_PATHLEN       =     256   // length of full path, used for DACFile and Protocol name.

constant ABF_ARITHMETICOPLEN =   2     // length of the Arithmetic operator field

constant ABF_ARITHMETICUNITSLEN = 8     // length of arithmetic units string

constant ABF_TAGCOMMENTLEN  =    56    // length of tag comment string

constant ABF_int32DESCRIPTIONLEN= 56    // length of int32 description entry

constant ABF_NOTENAMELEN       = 10    // length of the name component of a note

constant ABF_NOTEVALUELEN      = 8     // length of the value component of a note

constant ABF_NOTEUNITSLEN      = 8     // length of the units component of a note

constant ABF_BLOCKSIZE         = 512   // Size of block alignment in ABF files.

constant ABF_MACRONAMELEN =      64    // Size of a Clampfit macro name.

strconstant ABF_CURRENTVERSION =    "1.80F"           // Current file format version number

strconstant ABF_PREVIOUSVERSION   = "1.5F"            // Previous file format version number (for old header size)

strconstant ABF_V16  =              "1.6F"            // Version number when the header size changed.

constant ABF_HEADERSIZE       =  6144            // Size of a Version 1.6 or later header

constant ABF_OLDHEADERSIZE    =  2048            // Size of a Version 1.5 or earlier header

constant ABF_NATIVESIGNATURE   = 0x20464241      // PC="ABF ", MAC=" FBA"

constant ABF_REVERSESIGNATURE =  0x41424620      // PC=" FBA", MAC="ABF "

constant PCLAMP6_MAXSWEEPLENGTH   =      16384   // Maximum multiplexed sweep length supported by pCLAMP6 apps.

constant PCLAMP7_MAXSWEEPLEN_PERCHAN =   1032258  // Maximum per channel sweep length supported by pCLAMP7 apps.

constant ABF_MAX_TRIAL_SAMPLES = 0x7FFFFFFF    // Maximum length of acquisition supported (samples)

                                             // INT_MAX is used instead of UINT_MAX because of the signed 

                                             // values in the ABF header.

constant ABF_MAX_SWEEPS_PER_AVERAGE =65500     // The maximum number of sweeps that can be combined into a

                                             // cumulative average (nAverageAlgorithm=ABF_INFINITEAVERAGE).

constant ABF_STATS_REGIONS   =  8              // The number of independent statistics regions.

constant ABF_BASELINE_REGIONS =  1              // The number of independent baseline regions.

//

// Constant definitions for nFileType

//

constant ABF_ABFFILE    =      1

constant ABF_FETCHEX     =     2

constant ABF_CLAMPEX      =    3

//

// Constant definitions for nDataFormat

//

constant ABF_INTEGERDATA =     0

constant ABF_FLOATDATA       = 1

//

// Constant definitions for nOperationMode

//

constant ABF_VARLENEVENTS  =   1

constant ABF_FIXLENEVENTS   =  2     // (ABF_FIXLENEVENTS == ABF_LOSSFREEOSC)

constant ABF_LOSSFREEOSC    =  2

constant ABF_GAPFREEFILE     = 3

constant ABF_HIGHSPEEDOSC   =  4

constant ABF_WAVEFORMFILE   =  5

//

// Constant definitions for nParamToVary

//

constant ABF_CONDITNUMPULSES  =       0

constant ABF_CONDITBASELINEDURATION  =1

constant ABF_CONDITBASELINELEVEL    = 2

constant ABF_CONDITSTEPDURATION    =  3

constant ABF_CONDITSTEPLEVEL       =  4

constant ABF_CONDITPOSTTRAINDURATION =5

constant ABF_CONDITPOSTTRAINLEVEL    =6

constant ABF_EPISODESTARTTOSTART     =7

constant ABF_INACTIVEHOLDING         =8

constant ABF_DIGITALHOLDING          =9

constant ABF_PNNUMPULSES             =10

constant ABF_PARALLELVALUE           =11

constant ABF_EPOCHINITLEVEL    =   21   ///(ABF_PARALLELVALUE + ABF_EPOCHCOUNT)

constant ABF_EPOCHINITDURATION =   31   //(ABF_EPOCHINITLEVEL + ABF_EPOCHCOUNT)

constant ABF_EPOCHTRAINPERIOD   =     41 //(ABF_EPOCHINITDURATION + ABF_EPOCHCOUNT)

constant ABF_EPOCHTRAINPULSEWIDTH =   51 //(ABF_EPOCHTRAINPERIOD + ABF_EPOCHCOUNT)

// Next value is (ABF_EPOCHINITDURATION + ABF_EPOCHCOUNT)

//

// Constants for nAveragingMode

//

constant ABF_NOAVERAGING    =   0

constant ABF_SAVEAVERAGEONLY =  1

constant ABF_AVERAGESAVEALL  =  2

//

// Constants for nAverageAlgorithm

//

constant ABF_INFINITEAVERAGE =  0

constant ABF_SLIDINGAVERAGE   = 1

//

// Constants for nEpochType

//

constant ABF_EPOCHDISABLED      =     0     // disabled epoch

constant ABF_EPOCHSTEPPED         =   1     // stepped waveform

constant ABF_EPOCHRAMPED         =    2     // ramp waveform

constant ABF_EPOCH_TYPE_RECTANGLE  =  3     // rectangular pulse train

constant ABF_EPOCH_TYPE_TRIANGLE   =  4     // triangular waveform

constant ABF_EPOCH_TYPE_COSINE     =  5     // cosinusoidal waveform

constant ABF_EPOCH_TYPE_RESISTANCE =  6     // resistance waveform

constant ABF_EPOCH_TYPE_BIPHASIC   =  7     // biphasic pulse train

//

// Constants for epoch resistance

//

//constant ABF_MIN_EPOCH_RESISTANCE_DURATION =8

//

// Constants for nWaveformSource

//

constant ABF_WAVEFORMDISABLED  =   0               // disabled waveform

constant ABF_EPOCHTABLEWAVEFORM  = 1

constant ABF_DACFILEWAVEFORM   =   2

//

// Constants for nInterEpisodeLevel & nDigitalInterEpisode

//

constant ABF_INTEREPI_USEHOLDING =   0

constant ABF_INTEREPI_USELASTEPOCH = 1

//

// Constants for nExperimentType

//

constant ABF_VOLTAGECLAMP     =    0

constant ABF_CURRENTCLAMP     =    1

constant ABF_SIMPLEACQUISITION  =  2

//

// Constants for nAutosampleEnable

//

constant ABF_AUTOSAMPLEDISABLED =  0

constant ABF_AUTOSAMPLEAUTOMATIC = 1

constant ABF_AUTOSAMPLEMANUAL   =  2

//

// Constants for nAutosampleInstrument

//

constant ABF_INST_UNKNOWN    =     0   // Unknown instrument (manual or user defined telegraph table).

constant ABF_INST_AXOPATCH1    =   1   // Axopatch-1 with CV-4-1/100

constant ABF_INST_AXOPATCH1_1  =   2   // Axopatch-1 with CV-4-0.1/100

constant ABF_INST_AXOPATCH1B    =  3   // Axopatch-1B(inv.) CV-4-1/100

constant ABF_INST_AXOPATCH1B_1 =   4   // Axopatch-1B(inv) CV-4-0.1/100

constant ABF_INST_AXOPATCH201   =  5   // Axopatch 200 with CV 201

constant ABF_INST_AXOPATCH202  =   6   // Axopatch 200 with CV 202

constant ABF_INST_GENECLAMP  =     7   // GeneClamp

constant ABF_INST_DAGAN3900  =     8   // Dagan 3900

constant ABF_INST_DAGAN3900A   =   9   // Dagan 3900A

constant ABF_INST_DAGANCA1_1   =   10  // Dagan CA-1  Im=0.1

constant ABF_INST_DAGANCA1    =    11  // Dagan CA-1  Im=1.0

constant ABF_INST_DAGANCA10   =    12  // Dagan CA-1  Im=10

constant ABF_INST_WARNER_OC725  =  13  // Warner OC-725

constant ABF_INST_WARNER_OC725C =  14  // Warner OC-725

constant ABF_INST_AXOPATCH200B  =  15  // Axopatch 200B

constant ABF_INST_DAGANPCONE0_1  = 16  // Dagan PC-ONE  Im=0.1

constant ABF_INST_DAGANPCONE1  =   17  // Dagan PC-ONE  Im=1.0

constant ABF_INST_DAGANPCONE10  =  18  // Dagan PC-ONE  Im=10

constant ABF_INST_DAGANPCONE100  = 19  // Dagan PC-ONE  Im=100

constant ABF_INST_WARNER_BC525C =  20  // Warner BC-525C

constant ABF_INST_WARNER_PC505  =  21  // Warner PC-505

constant ABF_INST_WARNER_PC501 =   22  // Warner PC-501

constant ABF_INST_DAGANCA1_05   =  23  // Dagan CA-1  Im=0.05

constant ABF_INST_MULTICLAMP700  = 24  // MultiClamp 700

constant ABF_INST_TURBO_TEC   =    25  // Turbo Tec

constant ABF_INST_OPUSXPRESS6000 = 26  // OpusXpress 6000A

//

// Constants for nManualInfoStrategy

//

constant ABF_ENV_DONOTWRITE  =    0

constant ABF_ENV_WRITEEACHTRIAL = 1

constant ABF_ENV_PROMPTEACHTRIAL =2

//

// Constants for nTriggerSource

//

constant ABF_TRIGGERLINEINPUT        =   -5   // Start on line trigger (DD1320 only)

constant ABF_TRIGGERTAGINPUT          =  -4

constant ABF_TRIGGERFIRSTCHANNEL   =     -3

constant ABF_TRIGGEREXTERNAL         =   -2

constant ABF_TRIGGERSPACEBAR         =   -1

// >=0 = ADC channel to trigger off.

//

// Constants for nTrialTriggerSource

//

constant ABF_TRIALTRIGGER_SWSTARTONLY =  -6   // Start on software message, end when protocol ends.

constant ABF_TRIALTRIGGER_SWSTARTSTOP =  -5   // Start and end on software messages.

constant ABF_TRIALTRIGGER_LINEINPUT  =   -4   // Start on line trigger (DD1320 only)

constant ABF_TRIALTRIGGER_SPACEBAR  =    -3   // Start on spacebar press.

constant ABF_TRIALTRIGGER_EXTERNAL     = -2   // Start on external trigger high

constant ABF_TRIALTRIGGER_NONE      =    -1   // Start immediately (default).

// >=0 = ADC channel to trigger off.    // Not implemented as yet...

//

// Constants for nTriggerPolarity.

//

constant ABF_TRIGGER_RISINGEDGE = 0

constant ABF_TRIGGER_FALLINGEDGE= 1

//

// Constants for nTriggerAction

//

constant ABF_TRIGGER_STARTEPISODE= 0

constant ABF_TRIGGER_STARTRUN   =  1

constant ABF_TRIGGER_STARTTRIAL  = 2    // N.B. Discontinued in favor of nTrialTriggerSource

//

// Constants for nDrawingStrategy

//

constant ABF_DRAW_NONE       =     0

constant ABF_DRAW_REALTIME      =  1

constant ABF_DRAW_FULLSCREEN   =   2

constant ABF_DRAW_ENDOFRUN     =   3

//

// Constants for nTiledDisplay

//

constant ABF_DISPLAY_SUPERIMPOSED= 0

constant ABF_DISPLAY_TILED       = 1

//

// Constants for nDataDisplayMode

//

constant ABF_DRAW_POINTS    =   0

constant ABF_DRAW_LINES     =   1

//

// Constants for nArithmeticExpression

//

constant ABF_SIMPLE_EXPRESSION  =  0

constant ABF_RATIO_EXPRESSION   =  1

//

// Constants for nLowpassFilterType & nHighpassFilterType

//

constant ABF_FILTER_NONE      =    0

constant ABF_FILTER_EXTERNAL  =    1

constant ABF_FILTER_SIMPLE_RC   =  2

constant ABF_FILTER_BESSEL      =  3

constant ABF_FILTER_BUTTERWORTH  = 4

//

// Constants for nPNPosition

//

constant ABF_PN_BEFORE_EPISODE  =  0

constant ABF_PN_AFTER_EPISODE   =  1

//

// Constants for nPNPolarity

//

constant ABF_PN_OPPOSITE_POLARITY =-1

constant ABF_PN_SAME_POLARITY    = 1

//

// Constants for nAutopeakPolarity

//

constant ABF_PEAK_NEGATIVE    =   -1

constant ABF_PEAK_ABSOLUTE     =   0

constant ABF_PEAK_POSITIVE     =   1

//

// Constants for nAutopeakSearchMode

//

constant ABF_PEAK_SEARCH_SPECIFIED   =    -2

constant ABF_PEAK_SEARCH_ALL           =  -1

// nAutopeakSearchMode 0..9   = epoch in waveform 0's epoch table

// nAutopeakSearchMode 10..19 = epoch in waveform 1's epoch table

//

// Constants for nAutopeakBaseline

//

constant ABF_PEAK_BASELINE_SPECIFIED =   -3

constant ABF_PEAK_BASELINE_NONE     =  -2

constant ABF_PEAK_BASELINE_FIRSTHOLDING= -1

constant ABF_PEAK_BASELINE_LASTHOLDING = -4

//

// Constants for lAutopeakMeasurements

//

constant ABF_PEAK_MEASURE_PEAK            =    0x00000001

constant ABF_PEAK_MEASURE_PEAKTIME      =      0x00000002

constant ABF_PEAK_MEASURE_ANTIPEAK        =    0x00000004

constant ABF_PEAK_MEASURE_ANTIPEAKTIME  =      0x00000008

constant ABF_PEAK_MEASURE_MEAN             =   0x00000010

constant ABF_PEAK_MEASURE_STDDEV           =   0x00000020

constant ABF_PEAK_MEASURE_INTEGRAL          =  0x00000040

constant ABF_PEAK_MEASURE_MAXRISESLOPE  =      0x00000080

//constant ABF_PEAK_MEASURE_MAXRISESLOPETIME  =  0x00000100

constant ABF_PEAK_MEASURE_MAXDECAYSLOPE    =   0x00000200

//constant ABF_PEAK_MEASURE_MAXDECAYSLOPETIME =  0x00000400

constant ABF_PEAK_MEASURE_RISETIME     =       0x00000800

constant ABF_PEAK_MEASURE_DECAYTIME   =        0x00001000

constant ABF_PEAK_MEASURE_HALFWIDTH      =     0x00002000
constant ABF_PEAK_MEASURE_BASELINE       =     0x00004000

constant ABF_PEAK_MEASURE_RISESLOPE      =     0x00008000

constant ABF_PEAK_MEASURE_DECAYSLOPE    =      0x00010000

constant ABF_PEAK_MEASURE_REGIONSLOPE     =    0x00020000

constant ABF_PEAK_MEASURE_ALL        =         0x0002FFFF    // All of the above OR'd together.

//

// Constants for nStatsActiveChannels

//

constant ABF_PEAK_SEARCH_CHANNEL0     =     0x0001

constant ABF_PEAK_SEARCH_CHANNEL1       =   0x0002

constant ABF_PEAK_SEARCH_CHANNEL2     =     0x0004

constant ABF_PEAK_SEARCH_CHANNEL3       =   0x0008

constant ABF_PEAK_SEARCH_CHANNEL4         = 0x0010

constant ABF_PEAK_SEARCH_CHANNEL5      =    0x0020

constant ABF_PEAK_SEARCH_CHANNEL6    =      0x0040

constant ABF_PEAK_SEARCH_CHANNEL7      =    0x0080

constant ABF_PEAK_SEARCH_CHANNEL8     =     0x0100

constant ABF_PEAK_SEARCH_CHANNEL9      =    0x0200

constant ABF_PEAK_SEARCH_CHANNEL10      =   0x0400

constant ABF_PEAK_SEARCH_CHANNEL11    =     0x0800

constant ABF_PEAK_SEARCH_CHANNEL12    =     0x1000

constant ABF_PEAK_SEARCH_CHANNEL13     =    0x2000

constant ABF_PEAK_SEARCH_CHANNEL14    =     0x4000

constant ABF_PEAK_SEARCH_CHANNEL15      =   0x8000

constant ABF_PEAK_SEARCH_CHANNELSALL   =    0xFFFF      // All of the above OR'd together.

// Bit flag settings for nStatsSearchRegionFlags

//

constant ABF_PEAK_SEARCH_REGION0     =      0x01

constant ABF_PEAK_SEARCH_REGION1       =    0x02

constant ABF_PEAK_SEARCH_REGION2         =  0x04

constant ABF_PEAK_SEARCH_REGION3    =       0x08

constant ABF_PEAK_SEARCH_REGION4      =     0x10

constant ABF_PEAK_SEARCH_REGION5        =   0x20

constant ABF_PEAK_SEARCH_REGION6          = 0x40

constant ABF_PEAK_SEARCH_REGION7    =       0x80

constant ABF_PEAK_SEARCH_REGIONALL     =    0xFF        // All of the above OR'd together.

//  char     sADCChannelName[ABF_ADCCOUNT*ABF_ADCNAMELEN];
//  char     sADCUnits[ABF_ADCCOUNT*ABF_ADCUNITLEN];
//  char     sDACChannelName[ABF_DACCOUNT*ABF_DACNAMELEN];
//  char     sDACChannelUnits[ABF_DACCOUNT*ABF_DACUNITLEN];
// To overcome the 100 limit on arrays in structures:
structure ADCChannelNames
	char sADCChannelName0[ABF_ADCNAMELEN]
	char sADCChannelName1[ABF_ADCNAMELEN]
	char sADCChannelName2[ABF_ADCNAMELEN]
	char sADCChannelName3[ABF_ADCNAMELEN]
	char sADCChannelName4[ABF_ADCNAMELEN]
	char sADCChannelName5[ABF_ADCNAMELEN]
	char sADCChannelName6[ABF_ADCNAMELEN]
	char sADCChannelName7[ABF_ADCNAMELEN]
	char sADCChannelName8[ABF_ADCNAMELEN]
	char sADCChannelName9[ABF_ADCNAMELEN]
	char sADCChannelName10[ABF_ADCNAMELEN]
	char sADCChannelName11[ABF_ADCNAMELEN]
	char sADCChannelName12[ABF_ADCNAMELEN]
	char sADCChannelName13[ABF_ADCNAMELEN]
	char sADCChannelName14[ABF_ADCNAMELEN]
	char sADCChannelName15[ABF_ADCNAMELEN]
endstructure

structure ADCUnits
	char sADCUnits0[ABF_ADCUNITLEN]
	char sADCUnits1[ABF_ADCUNITLEN]
	char sADCUnits2[ABF_ADCUNITLEN]
	char sADCUnits3[ABF_ADCUNITLEN]
	char sADCUnits4[ABF_ADCUNITLEN]
	char sADCUnits5[ABF_ADCUNITLEN]
	char sADCUnits6[ABF_ADCUNITLEN]
	char sADCUnits7[ABF_ADCUNITLEN]
	char sADCUnits8[ABF_ADCUNITLEN]
	char sADCUnits9[ABF_ADCUNITLEN]
	char sADCUnits10[ABF_ADCUNITLEN]
	char sADCUnits11[ABF_ADCUNITLEN]
	char sADCUnits12[ABF_ADCUNITLEN]
	char sADCUnits13[ABF_ADCUNITLEN]
	char sADCUnits14[ABF_ADCUNITLEN]
	char sADCUnits15[ABF_ADCUNITLEN]
endstructure

structure DACChannelNames
	char sDACChannelName0[ABF_DACNAMELEN]
	char sDACChannelName1[ABF_DACNAMELEN]	
	char sDACChannelName2[ABF_DACNAMELEN]	
	char sDACChannelName3[ABF_DACNAMELEN]	
endstructure

structure DACChannelUnits
	char sDACChannelUnits0[ABF_DACUNITLEN]
	char sDACChannelUnits1[ABF_DACUNITLEN]
	char sDACChannelUnits2[ABF_DACUNITLEN]
	char sDACChannelUnits3[ABF_DACUNITLEN]	
endstructure

//ASSUMES EPOCHCOUNT = 10, ABF_WAVEFORMCOUNT=2
structure EpochPulsePeriods
	int32 lEpochPulsePeriod0[ABF_EPOCHCOUNT]
	int32 lEpochPulsePeriod1[ABF_EPOCHCOUNT]
endstructure

structure EpochPulseWidths
	int32 lEpochPulseWidth0[ABF_EPOCHCOUNT]
	int32 lEpochPulseWidth1[ABF_EPOCHCOUNT]
endstructure

structure EpochTypes
	int16 nEpchType0[ABF_EPOCHCOUNT]
	int16 nEpchType1[ABF_EPOCHCOUNT]
endstructure

structure EpochInitLevels
	float fEpochInitLevel0[ABF_EPOCHCOUNT]
	float fEpochInitLevel1[ABF_EPOCHCOUNT]
endstructure	

structure EpochLevelIncs
	float fEpochLevelInc0[ABF_EPOCHCOUNT]
	float fEpochLevelInc1[ABF_EPOCHCOUNT]
endstructure

structure EpochInitDurations
	int32 lEpochInitDurations0[ABF_EPOCHCOUNT]
	int32 lEpochInitDurations1[ABF_EPOCHCOUNT]

endstructure	

structure EpochDurationIncs
	int32 lEpochDurationInc0[ABF_EPOCHCOUNT]
	int32 lEpochDurationInc1[ABF_EPOCHCOUNT]
endstructure	

//ASSUMES ABF_WAVEFORMCOUNT	=	2, pathlen is 256 breaking into four each
structure DACFilePaths
	char sDACFilePath0a[ABF_PATHLEN/4]
	char sDACFilePath0b[ABF_PATHLEN/4]
	char sDACFilePath0c[ABF_PATHLEN/4]
	char sDACFilePath0d[ABF_PATHLEN/4]
	char sDACFilePath1a[ABF_PATHLEN/4]
	char sDACFilePath1b[ABF_PATHLEN/4]
	char sDACFilePath1c[ABF_PATHLEN/4]
	char sDACFilePath1d[ABF_PATHLEN/4]
endstructure

//ASSUMES ABF_USERLISTCOUNT	=	4, userlist len is 256 breaking into 4
structure ULParamValueLists
	char sULParamValueList0a[ABF_USERLISTLEN/4]
	char sULParamValueList0b[ABF_USERLISTLEN/4]
	char sULParamValueList0c[ABF_USERLISTLEN/4]
	char sULParamValueList0d[ABF_USERLISTLEN/4]
	char sULParamValueList1a[ABF_USERLISTLEN/4]
	char sULParamValueList1b[ABF_USERLISTLEN/4]
	char sULParamValueList1c[ABF_USERLISTLEN/4]
	char sULParamValueList1d[ABF_USERLISTLEN/4]
	char sULParamValueList2a[ABF_USERLISTLEN/4]
	char sULParamValueList2b[ABF_USERLISTLEN/4]
	char sULParamValueList2c[ABF_USERLISTLEN/4]
	char sULParamValueList2d[ABF_USERLISTLEN/4]
	char sULParamValueList3a[ABF_USERLISTLEN/4]
	char sULParamValueList3b[ABF_USERLISTLEN/4]
	char sULParamValueList3c[ABF_USERLISTLEN/4]
	char sULParamValueList3d[ABF_USERLISTLEN/4]
endstructure	

//ASSUMES ABF_WAVEFORMCOUNT = 2
structure EpochResistanceSignalNames
	char sEpochResistanceSignalName0[ABF_ADCNAMELEN]
	char sEpochResistanceSignalName1[ABF_ADCNAMELEN]
endstructure
	
//////////////////////////////////////////////////////////
// Definition of the ABF header structure.
/////////////////////////////////////////////////////////  // The total header length = 6144 bytes.
structure ABFheader           
   // GROUP #1 - File ID and size information. (40 bytes)

   int32     lFileSignature

   float    fFileVersionNumber

   int16    nOperationMode

   int32     lActualAcqLength

   int16    nNumPointsIgnored

   int32     lActualEpisodes

   int32     lFileStartDate         // YYYYMMDD

   int32     lFileStartTime;

   int32     lStopwatchTime;

   float    fHeaderVersionNumber;

   int16    nFileType;

   int16    nMSBinFormat;

   // GROUP #2 - File Structure (78 bytes)

   int32     lDataSectionPtr;

   int32     lTagSectionPtr;

   int32     lNumTagEntries;

   int32     lScopeConfigPtr;

   int32     lNumScopes;

   int32     i_lDACFilePtr;

   int32     i_lDACFileNumEpisodes;

   char     sUnused001[4];

   int32     lDeltaArrayPtr;

   int32     lNumDeltas;

   int32     lVoiceTagPtr;

   int32     lVoiceTagEntries;

   int32     lUnused002;

   int32     lSynchArrayPtr;

   int32     lSynchArraySize;

   int16    nDataFormat;

   int16    nSimultaneousScan;

   int32     lStatisticsConfigPtr;

   int32     lAnnotationSectionPtr;

   int32     lNumAnnotations;

   char     sUnused003[2];

   // GROUP #3 - Trial hierarchy information (82 bytes)

//   /** 
  // The number of input channels we acquired.
   //Do not access directly - use CABFHeader::get_channel_count_acquired
//   */

   int16    channel_count_acquired;

//   /** 
//   The number of input channels we recorded.
//   Do not access directly - use CABFHeader::get_channel_count_recorded
//   */

   int16    nADCNumChannels;

   float    fADCSampleInterval;

//      /*{{
//      The documentation says these two sample intervals are the interval between multiplexed samples, but not all digitisers work like that.
//      Instead, these are the per-channel sample rate divided by the number of channels.
//      If the user chose 100uS and has two channels, this value will be 50uS.
//      }}*/

   float    fADCSecondSampleInterval;

 //     /*{{
      // The two sample intervals must be an integer multiple (or submultiple) of each other.
//      if (fADCSampleInterval > fADCSecondSampleInterval)
//         ASSERT(fmod(fADCSampleInterval, fADCSecondSampleInterval) == 0.0);
//      if (fADCSecondSampleInterval, fADCSampleInterval)
//         ASSERT(fmod(fADCSecondSampleInterval, fADCSampleInterval) == 0.0);
//      }}*/

   float    fSynchTimeUnit;

   float    fSecondsPerRun;

  // /**
//   * The total number of samples per episode, for the recorded channels only.
//   * This does not include channels which are acquired but not recorded.
//   *
//   * This is the number of samples per episode per channel, times the number of recorded channels.
//   *
//   * If you want the samples per episode for one channel, you must divide this by get_channel_count_recorded().
//   */

   int32     lNumSamplesPerEpisode;

   int32     lPreTriggerSamples;

   int32     lEpisodesPerRun;

   int32     lRunsPerTrial;

   int32     lNumberOfTrials;

   int16    nAveragingMode;

   int16    nUndoRunCount;

   int16    nFirstEpisodeInRun;

   float    fTriggerThreshold;

   int16    nTriggerSource;

   int16    nTriggerAction;

   int16    nTriggerPolarity;

   float    fScopeOutputInterval;

   float    fEpisodeStartToStart;

   float    fRunStartToStart;

   float    fTrialStartToStart;

   int32     lAverageCount;

   int32     lClockChange;

   int16    nAutoTriggerStrategy;

   // GROUP #4 - Display Parameters (44 bytes)

   int16    nDrawingStrategy;

   int16    nTiledDisplay;

   int16    nEraseStrategy;           // N.B. Discontinued. Use scope config entry instead.

   int16    nDataDisplayMode;

   int32     lDisplayAverageUpdate;

   int16    nChannelStatsStrategy;

   int32     lCalculationPeriod;       // N.B. Discontinued. Use fStatisticsPeriod.

   int32     lSamplesPerTrace;

   int32     lStartDisplayNum;

   int32     lFinishDisplayNum;

   int16    nMultiColor;

   int16    nShowPNRawData;

   float    fStatisticsPeriod;

   int32     lStatisticsMeasurements;

   int16    nStatisticsSaveStrategy;

   // GROUP #5 - Hardware information (16 bytes)

   float    fADCRange;

   float    fDACRange;

   int32     lADCResolution;

   int32     lDACResolution;

   // GROUP #6 Environmental Information (118 bytes)

   int16    nExperimentType;

   int16    i_nAutosampleEnable;

   int16    i_nAutosampleADCNum;

   int16    i_nAutosampleInstrument;

   float    i_fAutosampleAdditGain;

   float    i_fAutosampleFilter;

   float    i_fAutosampleMembraneCap;

   int16    nManualInfoStrategy;

   float    fCellID1;

   float    fCellID2;

   float    fCellID3;

   char     sCreatorInfo[ABF_CREATORINFOLEN];

   char     s_sFileComment[ABF_OLDFILECOMMENTLEN];

   int16    nFileStartMillisecs;    // Milliseconds portion of lFileStartTime

   int16    nCommentsEnable;

   char     sUnused003a[8];

   // GROUP #7 - Multi-channel information (1044 bytes)

   int16    nADCPtoLChannelMap[ABF_ADCCOUNT];

   int16    nADCSamplingSeq[ABF_ADCCOUNT];

//   char     sADCChannelName[ABF_ADCCOUNT*ABF_ADCNAMELEN];
STRUCT ADCChannelNames SsADCChannelNames
//   char     sADCUnits[ABF_ADCCOUNT*ABF_ADCUNITLEN];
STRUCT ADCUnits SsADCUnits
   
   float    fADCProgrammableGain[ABF_ADCCOUNT];

   float    fADCDisplayAmplification[ABF_ADCCOUNT];

   float    fADCDisplayOffset[ABF_ADCCOUNT];       

   float    fInstrumentScaleFactor[ABF_ADCCOUNT];  

   float    fInstrumentOffset[ABF_ADCCOUNT];       

   float    fSignalGain[ABF_ADCCOUNT];

   float    fSignalOffset[ABF_ADCCOUNT];

   float    fSignalLowpassFilter[ABF_ADCCOUNT];

   float    fSignalHighpassFilter[ABF_ADCCOUNT];
   
 //  char     sDACChannelName[ABF_DACCOUNT*ABF_DACNAMELEN];
STRUCT DACChannelNames SsDACChannelNames
//   char     sDACChannelUnits[ABF_DACCOUNT*ABF_DACUNITLEN];
STRUCT DACChannelUnits SsDACChannelUnits

   float    fDACScaleFactor[ABF_DACCOUNT];

   float    fDACHoldingLevel[ABF_DACCOUNT];

   int16    nSignalType;

   char     sUnused004[10];

   // GROUP #8 - Synchronous timer outputs (14 bytes)

   int16    nOUTEnable;

   int16    nSampleNumberOUT1;

   int16    nSampleNumberOUT2;

   int16    nFirstEpisodeOUT;

   int16    nLastEpisodeOUT;

   int16    nPulseSamplesOUT1;

   int16    nPulseSamplesOUT2;

   // GROUP #9 - Epoch Waveform and Pulses (184 bytes)

   int16    nDigitalEnable;

   int16    i_nWaveformSource;

   int16    nActiveDACChannel;

   int16    i_nInterEpisodeLevel;

   int16    i_nEpochType[ABF_EPOCHCOUNT];

   float    f_fEpochInitLevel[ABF_EPOCHCOUNT];

   float    f_fEpochLevelInc[ABF_EPOCHCOUNT];

   int16    i_nEpochInitDuration[ABF_EPOCHCOUNT];

   int16    i_nEpochDurationInc[ABF_EPOCHCOUNT];

   int16    nDigitalHolding;

   int16    nDigitalInterEpisode;

   int16    nDigitalValue[ABF_EPOCHCOUNT];

   char     sUnavailable1608[4];    // was float fWaveformOffset;

   int16    nDigitalDACChannel;

   char     sUnused005[6];

   // GROUP #10 - DAC Output File (98 bytes)

   float    f_fDACFileScale;

   float    f_fDACFileOffset;

   char     sUnused006[2];

   int16    i_nDACFileEpisodeNum;

   int16    i_nDACFileADCNum;

   char     c_sDACFilePath[ABF_DACFILEPATHLEN];

   // GROUP #11 - Presweep (conditioning) pulse train (44 bytes)

   int16    i_nConditEnable;

   int16    i_nConditChannel;

   int32     i_lConditNumPulses;

   float    f_fBaselineDuration;

   float    f_fBaselineLevel;

   float    f_fStepDuration;

   float    f_fStepLevel;

   float    f_fPostTrainPeriod;

   float    f_fPostTrainLevel;

   char     sUnused007[12];

   // GROUP #12 - Variable parameter user list ( 82 bytes)

   int16    i_nParamToVary;

   char     c_sParamValueList[ABF_VARPARAMLISTLEN];

   // GROUP #13 - Autopeak measurement (36 bytes)

   int16    i_nAutopeakEnable;

   int16    i_nAutopeakPolarity;

   int16    i_nAutopeakADCNum;

   int16    i_nAutopeakSearchMode;

   int32     i_lAutopeakStart;

   int32     i_lAutopeakEnd;

   int16    i_nAutopeakSmoothing;

   int16    i_nAutopeakBaseline;

   int16    i_nAutopeakAverage;

   char     sUnavailable1866[2];     // Was nAutopeakSaveStrategy, use nStatisticsSaveStrategy

   int32     i_lAutopeakBaselineStart;

   int32     i_lAutopeakBaselineEnd;

   int32     i_lAutopeakMeasurements;

   // GROUP #14 - Channel Arithmetic (52 bytes)

   int16    nArithmeticEnable;

   float    fArithmeticUpperLimit;

   float    fArithmeticLowerLimit;

   int16    nArithmeticADCNumA;

   int16    nArithmeticADCNumB;

   float    fArithmeticK1;

   float    fArithmeticK2;

   float    fArithmeticK3;

   float    fArithmeticK4;

   char     sArithmeticOperator[ABF_ARITHMETICOPLEN];

   char     sArithmeticUnits[ABF_ARITHMETICUNITSLEN];

   float    fArithmeticK5;

   float    fArithmeticK6;

   int16    nArithmeticExpression;

   char     sUnused008[2];

   // GROUP #15 - On-line subtraction (34 bytes)

   int16    i_nPNEnable;

   int16    nPNPosition;

   int16    i_nPNPolarity;

   int16    nPNNumPulses;

   int16    i_nPNADCNum;

   float    f_fPNHoldingLevel;

   float    fPNSettlingTime;

   float    fPNInterpulse;

   char     sUnused009[12];

   // GROUP #16 - Miscellaneous variables (82 bytes)

   int16    i_nListEnable;

  int16    nBellEnable[ABF_BELLCOUNT];

   int16    nBellLocation[ABF_BELLCOUNT];

   int16    nBellRepetitions[ABF_BELLCOUNT];

 int16    nLevelHysteresis;

   int32     lTimeHysteresis;

   int16    nAllowExternalTags;

   char     nLowpassFilterType[ABF_ADCCOUNT];

   char     nHighpassFilterType[ABF_ADCCOUNT];

   int16    nAverageAlgorithm;

   float    fAverageWeighting;

   int16    nUndoPromptStrategy;

   int16    nTrialTriggerSource;

   int16    nStatisticsDisplayStrategy;

   int16    nExternalTagType;

   int32     lHeaderSize;

   double   dFileDuration;

   int16    nStatisticsClearStrategy;

   // Size of v1.5 header = 2048

   // Extra parameters in v1.6

   // EXTENDED GROUP #2 - File Structure (26 bytes)

   int32     lDACFilePtr[ABF_WAVEFORMCOUNT];

   int32     lDACFileNumEpisodes[ABF_WAVEFORMCOUNT];

   char     sUnused010[10];

   

   // EXTENDED GROUP #7 - Multi-channel information (62 bytes)

   float    fDACCalibrationFactor[ABF_DACCOUNT];

   float    fDACCalibrationOffset[ABF_DACCOUNT];

   char     sUnused011[30];

   // GROUP #17 - Trains parameters (160 bytes)

//   int32     lEpochPulsePeriod[ABF_WAVEFORMCOUNT][ABF_EPOCHCOUNT];
STRUCT EpochPulsePeriods SlEpochPulsePeriod

//   int32     lEpochPulseWidth [ABF_WAVEFORMCOUNT][ABF_EPOCHCOUNT];
STRUCT EpochPulseWidths SlEpochPulseWidth

   // EXTENDED GROUP #9 - Epoch Waveform and Pulses ( 412 bytes)

   int16    nWaveformEnable[ABF_WAVEFORMCOUNT];

   int16    nWaveformSource[ABF_WAVEFORMCOUNT];

   int16    nInterEpisodeLevel[ABF_WAVEFORMCOUNT];

//   int16    nEpochType[ABF_WAVEFORMCOUNT][ABF_EPOCHCOUNT];
STRUCT EpochTypes SnEpochType

//   float    fEpochInitLevel[ABF_WAVEFORMCOUNT][ABF_EPOCHCOUNT];
STRUCT EpochInitLevels SfEpochInitLevel

//   float    fEpochLevelInc[ABF_WAVEFORMCOUNT][ABF_EPOCHCOUNT];
STRUCT EpochLevelIncs SfEpochLevelInc

//   int32     lEpochInitDuration[ABF_WAVEFORMCOUNT][ABF_EPOCHCOUNT];
STRUCT EpochInitDurations SlEpochInitDuration

//   int32     lEpochDurationInc[ABF_WAVEFORMCOUNT][ABF_EPOCHCOUNT];
STRUCT EpochDurationIncs SlEpochDurationInc

   int16    nDigitalTrainValue[ABF_EPOCHCOUNT];                         // 2 * 10 = 20 bytes

   int16    nDigitalTrainActiveLogic;                                   // 2 bytes

   char     sUnused012[18];

   // EXTENDED GROUP #10 - DAC Output File (552 bytes)

   float    fDACFileScale[ABF_WAVEFORMCOUNT];

   float    fDACFileOffset[ABF_WAVEFORMCOUNT];

   int32     lDACFileEpisodeNum[ABF_WAVEFORMCOUNT];

   int16    nDACFileADCNum[ABF_WAVEFORMCOUNT];

//   char     sDACFilePath[ABF_WAVEFORMCOUNT][ABF_PATHLEN];
STRUCT DACFilePaths SsDACFilePath

   char     sUnused013[12];

   // EXTENDED GROUP #11 - Presweep (conditioning) pulse train (100 bytes)

   int16    nConditEnable[ABF_WAVEFORMCOUNT];

   int32     lConditNumPulses[ABF_WAVEFORMCOUNT];

   float    fBaselineDuration[ABF_WAVEFORMCOUNT];

   float    fBaselineLevel[ABF_WAVEFORMCOUNT];

   float    fStepDuration[ABF_WAVEFORMCOUNT];

   float    fStepLevel[ABF_WAVEFORMCOUNT];

   float    fPostTrainPeriod[ABF_WAVEFORMCOUNT];

   float    fPostTrainLevel[ABF_WAVEFORMCOUNT];

   char     sUnused014[40];

   // EXTENDED GROUP #12 - Variable parameter user list (1096 bytes)

   int16    nULEnable[ABF_USERLISTCOUNT];

   int16    nULParamToVary[ABF_USERLISTCOUNT];

//   char     sULParamValueList[ABF_USERLISTCOUNT][ABF_USERLISTLEN];
STRUCT ULParamValueLists SsULParamValueList

   int16    nULRepeat[ABF_USERLISTCOUNT];

   char     sUnused015[48];

   // EXTENDED GROUP #15 - On-line subtraction (56 bytes)

   int16    nPNEnable[ABF_WAVEFORMCOUNT];

   int16    nPNPolarity[ABF_WAVEFORMCOUNT];

   int16    nPNADCNum[ABF_WAVEFORMCOUNT];

   float    fPNHoldingLevel[ABF_WAVEFORMCOUNT];

   char     sUnused016[36];

   // EXTENDED GROUP #6 Environmental Information  (898 bytes)

   int16    nTelegraphEnable[ABF_ADCCOUNT];

   int16    nTelegraphInstrument[ABF_ADCCOUNT];

   float    fTelegraphAdditGain[ABF_ADCCOUNT];

   float    fTelegraphFilter[ABF_ADCCOUNT];

   float    fTelegraphMembraneCap[ABF_ADCCOUNT];

   int16    nTelegraphMode[ABF_ADCCOUNT];

   int16    nTelegraphDACScaleFactorEnable[ABF_DACCOUNT];

   char     sUnused016a[24];

   int16    nAutoAnalyseEnable;

   char     sAutoAnalysisMacroName[ABF_MACRONAMELEN];

   char     sProtocolPathA[ABF_PATHLEN/4];
   char     sProtocolPathB[ABF_PATHLEN/4];
   char     sProtocolPathC[ABF_PATHLEN/4];
   char     sProtocolPathD[ABF_PATHLEN/4];

   char     sFileCommentA[ABF_FILECOMMENTLEN/2];
   char     sFileCommentB[ABF_FILECOMMENTLEN/2];

   char     sUnused017A[64];
   char     sUnused017B[64];

   // EXTENDED GROUP #13 - Statistics measurements (388 bytes)

   int16    nStatsEnable;

   uint16 nStatsActiveChannels;             // Active stats channel bit flag

   uint16 nStatsSearchRegionFlags;          // Active stats region bit flag

   int16    nStatsSelectedRegion;

   int16    i_nStatsSearchMode;

   int16    nStatsSmoothing;

   int16    nStatsSmoothingEnable;

   int16    nStatsBaseline;

   int32     lStatsBaselineStart;

   int32     lStatsBaselineEnd;

   int32     lStatsMeasurements[ABF_STATS_REGIONS];  // Measurement bit flag for each region

   int32     lStatsStart[ABF_STATS_REGIONS];

   int32     lStatsEnd[ABF_STATS_REGIONS];

   int16    nRiseBottomPercentile[ABF_STATS_REGIONS];

   int16    nRiseTopPercentile[ABF_STATS_REGIONS];

   int16    nDecayBottomPercentile[ABF_STATS_REGIONS];

   int16    nDecayTopPercentile[ABF_STATS_REGIONS];

   int16    nStatsChannelPolarity[ABF_ADCCOUNT];

   int16    nStatsSearchMode[ABF_STATS_REGIONS];    // Stats mode per region: mode is cursor region, epoch etc 

   char     sUnused018A[78];
   char     sUnused018B[78];

   // GROUP #18 - Application version data (16 bytes)

   int16    nMajorVersion;

   int16    nMinorVersion;

   int16    nBugfixVersion;

   int16    nBuildVersion;

   char     sUnused019[8];

   // GROUP #19 - LTP protocol (14 bytes)

   int16    nLTPType;

   int16    nLTPUsageOfDAC[ABF_WAVEFORMCOUNT];

   int16    nLTPPresynapticPulses[ABF_WAVEFORMCOUNT];

   char     sUnused020[4];

   // GROUP #20 - Digidata 132x Trigger out flag. (8 bytes)

   int16    nDD132xTriggerOut;

   char     sUnused021[6];

   // GROUP #21 - Epoch resistance (40 bytes)

//   char     sEpochResistanceSignalName[ABF_WAVEFORMCOUNT][ABF_ADCNAMELEN];
STRUCT EpochResistanceSignalNames SsEpochResistanceSignalName

   int16    nEpochResistanceState[ABF_WAVEFORMCOUNT];

   char     sUnused022[16];

   

   // GROUP #22 - Alternating episodic mode (58 bytes)

   int16    nAlternateDACOutputState;

   int16    nAlternateDigitalValue[ABF_EPOCHCOUNT];

   int16    nAlternateDigitalTrainValue[ABF_EPOCHCOUNT];

   int16    nAlternateDigitalOutputState;

   char     sUnused023[14];

   // GROUP #23 - Post-processing actions (210 bytes)

   float    fPostProcessLowpassFilter[ABF_ADCCOUNT];

   char     nPostProcessLowpassFilterType[ABF_ADCCOUNT];

   // 6014 header bytes allocated + 130 header bytes not allocated

   char     sUnused2048A[65];
   char     sUnused2048B[65];
endstructure

//   ABFFileHeader();

//   // Size = 6144

// This structure is persisted, so the size MUST NOT CHANGE
//STATIC_ASSERT(sizeof(ABFFileHeader) == 6144);
//inline ABFFileHeader::ABFFileHeader()


   // Set critical parameters so we can determine the version.

//   lFileSignature       = ABF_NATIVESIGNATURE;
//   fFileVersionNumber   = ABF_CURRENTVERSION;
//   fHeaderVersionNumber = ABF_CURRENTVERSION;
//   lHeaderSize          = ABF_HEADERSIZE;
//
// Scope descriptor format.
//
```
