## Extended Data 1 for "Prenatal androgen treatment does not alter the firing activity of hypothalamic arcuate kisspeptin neurons in female mice": actinact_v4_3.ipf

```
#pragma rtGlobals=3		// Use modern global access method and strict wave access.

/////////////////////
/////////////////////
/////////////////////
/////////////////////
//
// Set up for analysis using series numbers
//
/////////////////////
///////////////////// rewrote everything again to make it more generalizable
/////////////////////
function setupKvAnalysis( minus110, minus110subtrace, minus40 )
variable minus110, minus110subtrace, minus40 // minus110 and minus40 are series numbers

// get wavenames from topgraph, should contain minus110

string wavel=tracenamelist( "", ";", 1 )//, subwavel=tracenamelist(subgraph,";",1)
string wn = stringfromlist( 0, wavel )

variable iwave = 0, nwaves = itemsinlist( wavel )

displayseries( minus110 )
DoWindow/C minus110
DoWindow/T minus110,"minus110"

displayseries( minus40 )
DoWindow/C minus40
DoWindow/T minus40,"minus40"

// assemble normalized act/inact graph
display/K=1
DoWindow/C actinact
DoWindow/T actinact,"Act-Inact"

dowindow/F minus110

// setup waveform and timing
variable stepstart = -0.11, stepdelta = 0.01
variable inactStart = 0.33, inactEnd = 0.35
variable actStart = 0.130, actEnd = 0.33

string inactWaveList =""
inactWaveList = subTraceTopGraph(minus110subtrace)
variable nsmth = 11

string inactPeakWaveName =""
inactPeakWaveName = measurePeak( inactWaveList, inactStart, inactEnd, nsmth, "_ipeak" )
WAVE inactPeakWave = $InactPeakWaveName
setscale /P x, stepstart, stepdelta, inactPeakWave

string normInactPeakwn=""
norminactpeakwn = normalizeWave( inactpeakwavename, 0, 2 )
WAVE normInactPeak = $norminactpeakwn

// assemble normalized act/inact graph
DoWindow/F actinact
appendtograph norminactpeak
//appendtograph /R inactPeakWave
//ModifyGraph mode($inactpeakwavename)=3
ModifyGraph zero(left)=4
ModifyGraph grid(left)=2

// activation -- subtract minus40 from minus110
dowindow/F minus110
matchandsub(0.03, "minus40") //subtracts and displays subtracted traces

DoWindow/C minus110sub
DoWindow/T minus110sub, "minus110subtracted"

dowindow/F minus110sub
doupdate
string peakwavelist = tracenamelist("",";",1), peakwaven = ""
peakwaven = measurepeak( peakwavelist,  actStart, actEnd, nsmth, "_apeak" )
WAVE peakw = $peakwaven
setscale /P x, stepstart, stepdelta, peakw

cleanPeaks( peakwaven, stepStart, -0.06, 0)

string GHKpeakwn = gGHK_K( peakwaven )
string nGHKpeakwn = normalizeWave( GHKpeakwn, 13,15)
WAVE nGHKpeakw = $nGHKpeakwn

// clean up activation curve below
//nGHKpeakw[x2pnt(stepstart),x2pnt(-0.06)] = 0

// Append normalized GHKpeak data to act/inact graph
DoWindow/F actinact
appendtograph nGHKpeakw

end


////////////////////////////////////////////////////////
// 							boltzmann function for fitting activation/inactivation curves
///////////////////////////////////////////////////////
//////////////////////////////////////////////////////

function/S sInactfitBoltz2(fitThis, fitVmin, fitVmax [, nohold ])
string fitThis
variable fitVmin, fitVmax
variable nohold // turn off constraint to max value

string inactcoef="",test=""
inactcoef=fitthis+"C"
test=fitthis+"_fit"

//print "wavename ",fitthis,"; coefs wave ",inactcoef,"; test ",test
WAVE fitthiswave = $fitthis
//WAVE testwave = $test
//duplicate fitthiswave(fitVmin,fitVmax),dummy
//appendtograph fitthiswave
//prepare wave to display fit
make/o/n=400 $test
WAVE testwave = $test
setScale/P x,(fitVmin),0.0005, testwave
//coefficients
//	uses the max of the wave for the first coeff
wavestats/Q fitthiswave
make /o $(inactcoef)={V_max,-0.040,-5}
WAVE inactcoefwave = $inactcoef
//make the wave based on initial fit coeffs
testwave=boltz3($inactcoef,x)
//show it live
//appendtograph/C=(0,0,0) testwave
variable V_FitError = 0, V_FitQuitReason = 0

if( paramisdefault( nohold ) )
	FuncFit/Q/H="100" boltz3 $(inactcoef) fitthiswave(fitVmin,fitVmax)
else
	if( nohold == 1)
		FuncFit/Q boltz3 $(inactcoef) fitthiswave(fitVmin,fitVmax)
	endif
endif

if( V_FitQuitReason != 0 )
	testwave = 0
	print "fit failed in inact fit!"
	debugger
else
	testwave=boltz3($(inactcoef),x)
endif
return test
end
////////////////////////////////////////////////////////
// 							conductance and boltzmann fitting for activation curves
///////////////////////////////////////////////////////
//////////////////////////////////////////////////////
// just fits activation with boltz

function/S sactfitBoltz3( fitThis, fitVmin, fitVmax, [ labels, cwn ]  )
string fitThis // this should be a wave containing conductance
variable fitVmin, fitVmax // these are the voltage ranges for the curve fit (x-axis range)
string labels // additional label option
string cwn // optional coefficients wave

string actcoef="",test="", conductwave=""
actcoef=fitthis+"C" // holds the coefficients for posterity
test=fitthis+"_fit" // stores the curve of the fit

if( !paramisdefault( labels ) )
	actcoef += labels
	test += labels
endif

//prepare wave to display fit
make/o/n=400 $test
WAVE testwave = $test
setScale/i x,-0.110,0.100, testwave

//coefficients
//	uses the max of the wave for the first coeff
WAVE conductance = $fitthis
wavestats/Q conductance
//make/D/O $(actcoef)={V_max,-0.03,3.5}
make/D/O $(actcoef)={1,-0.03,3.5}
WAVE actcoefwave = $actcoef
if( !paramisdefault( cwn ) )
	WAVE/Z cw = $cwn
	actcoefwave = cw
endif

//make the wave based on initial fit coeffs
testwave=boltz3(actcoefwave,x)
//show it live
//appendtograph/C=(0,0,0) testwave
// 20190510 forcing to 1
variable V_FitError = 0, V_FitQuitReason = 0

FuncFit/Q/H="100" boltz3, actcoefwave, conductance(fitVmin,fitVmax)

if( V_FitQuitReason != 0 )
	testwave = 0
endif

//Make/D/N=3/O W_coef
//W_coef[0] = {1,-0.02,3}
//FuncFit/H="100"/TBOX=256 boltz3 W_coef '20160114bs9_aPk_gGHK_n' /D 

testwave=boltz3(actcoefwave,x)

return test
end

// macro QuickfitBoltz()
// 	string wavelist=tracenamelist("",";",1),wavelet=stringfromlist(0,wavelist)
// 	variable nwaves=itemsinlist(wavelist),iwave=0
// 	string temp = ""
// 	do
// 		wavelet=removequotes( stringfromlist( iwave, wavelist ) )
// 		temp = sactfitBoltz3(wavelet, -0.11, 0.05)
// 		///WAVE w = $temp
// 		appendtograph $temp
// 		iwave+=1
// 	while(iwave<nwaves)
// end

////////////////////////////////////////////////////////
// 							conductance and boltzmann fitting for activation curves
///////////////////////////////////////////////////////
//////////////////////////////////////////////////////
// requires reversal potential for potassium -- OHMIC !!!!
// now a string function 20150115, all units V, A, etc

function/S sactfitBoltz2(fitThis, fitVmin, fitVmax,Vrev)
string fitThis
variable fitVmin, fitVmax, Vrev // these are the voltage ranges for the curve fit (x-axis range)

string inactcoef="",test="", conductwave=""
inactcoef=fitthis+"C" // holds the coefficients for posterity
test=fitthis+"_fit" // stores the curve of the fit
conductwave=fitthis+"_g" // _g is conductance

WAVE fitthiswave = $fitthis
duplicate/o fitthiswave,$(conductwave)
WAVE conductance=$conductwave

// here is the conductance calculation
conductance=fitthiswave/(x-Vrev)
//
//dowindow rawconductance_graph
//if(V_Flag)
//	appendtograph/W=rawconductance_graph conductance
//else
//	display/k=1/N=rawconductance_graph conductance
//endif

//appendtograph fitthiswave
//prepare wave to display fit
make/o/n=400 $test
WAVE testwave = $test
//setScale/P x,fitVmin,0.0005, testwave
//20150803 want full scale... was :: setScale/i x,fitVmin,fitVmax, testwave
setScale/i x,-0.110,0.100, testwave
//coefficients
//	uses the max of the wave for the first coeff
wavestats/Q conductance
make /o $(inactcoef)={V_max,0,-5}
WAVE inactcoefwave = $inactcoef
//make the wave based on initial fit coeffs
testwave=boltz3($inactcoef,x)
//show it live
//appendtograph/C=(0,0,0) testwave

FuncFit/Q boltz2 $(inactcoef) conductance(fitVmin,fitVmax)
testwave=boltz2($(inactcoef),x)

return test
end

////////////////////////////////////////////////////////
// 							boltzmann function for fitting activation/inactivation curves
// in Volts now!
////////////////////////////////////////////////////////

function boltz3(w, V)
Wave w; Variable V

//w is wave containing 3 coefficients corresponding to Imax V0.5 and "slope factor" z

variable z=1,F=96485,R=8.315,absT=-273.2,T=30,factor
variable IofV, V_fiterror=0

factor=F/(R*(T-absT))

//IofV=w[0]/(1+exp(-(V-w[1])*w[2]*factor))+w[3]
IofV=w[0]/(1+exp(-(V-w[1])*w[2]*factor))

return IofV
end

////////////////////////////////////////////
//
// add time to the beginning of a wave
// works on top graph

/////////////////////////////////////////////
//template for analyzing waves in top graph
// what does it do?
////////////////////////////////////////////////////////////////////////////////
//									FUNCTION name goes here
////////////////////////////////////////////////////////////////////////////////
// 20160126 routine to match mismatched wave lengths for subtraction
function matchAndSub(time2add,subgraph)
variable time2add
string subgraph
// source graph is topgraph, sub waves come from named graph
string wavel=tracenamelist("",";",1), subwavel=tracenamelist(subgraph,";",1)

string waven=removequotes(stringfromlist(0,wavel)),subwn_pre="x", newsubwn="",subwaven=removequotes(stringfromlist(0,subwavel))
string FINALsubwn = ""
WAVE w = $waven
WAVE/Z sw = $subwaven

variable iwave=0,nwaves=itemsinlist(wavel)

// get dx
variable dx = dimdelta( w, 0 ), npnts = ceil( time2add / dx ), wn_maxpnts = dimsize( w, 0 ), swn_maxpnts = dimsize( sw, 0 )
variable thedifference = wn_maxpnts - swn_maxpnts
// calculate number of points to get time2add

display/k=1
iwave=0
do
	waven = removequotes( stringfromlist( iwave, wavel ) )
	WAVE/Z w = $waven
	subwaven = removequotes( stringfromlist( iwave, subwavel ) )
	WAVE/Z sw = $subwaven

	newsubwn = subwn_pre + subwaven
	duplicate/O $waven, $newsubwn
	WAVE/Z nsw = $newsubwn
	nsw[thedifference,wn_maxpnts-1] = sw[p - thedifference] // p is the index in the destination wave

// SUBTRACT THE WAVE?
	FINALsubwn = waven + "_SUB"
	duplicate/O $waven, $FINALsubwn
	WAVE FINALsw = $FINALsubwn

	FINALsw -= nsw

	appendtograph FINALsw

	iwave+=1
while(iwave<nwaves)

return nwaves
end


////////////////////////////////////////////////////////////////////////////////
//							match and sub - returns wave list
// aligns offset protocols
//
////////////////////////////////////////////////////////////////////////////////
// 20160208 routine to match mismatched wave lengths for subtraction
function/S matchAndSubList(time2add,raw_wl, sub_wl)
variable time2add
string raw_wl, sub_wl

//string wavel=tracenamelist("",";",1), subwavel=tracenamelist(subgraph,";",1)
string wavel="", subwavel=""
wavel = raw_wl
subwavel = sub_wl

string waven=removequotes(stringfromlist(0,wavel)),subwn_pre="x", newsubwn="",subwaven=removequotes(stringfromlist(0,subwavel))
string FINALsubwn = "", outList=""
WAVE w = $waven
WAVE sw = $subwaven

variable iwave=0,nwaves=itemsinlist(wavel)

// get dx
variable dx = dimdelta( w, 0 ), npnts = ceil( time2add / dx ), wn_maxpnts = dimsize( w, 0 ), swn_maxpnts = dimsize( sw, 0 )
variable thedifference = wn_maxpnts - swn_maxpnts
// calculate number of points to get time2add

iwave=0
do
	waven = removequotes( stringfromlist( iwave, wavel ) )
	WAVE w = $waven
	subwaven = removequotes( stringfromlist( iwave, subwavel ) )
	WAVE sw = $subwaven

	newsubwn = subwn_pre + subwaven
	duplicate/O $waven, $newsubwn
	WAVE nsw = $newsubwn
	// align the waves
	nsw[thedifference,wn_maxpnts-1] = sw[p - thedifference] // p is the index in the destination wave

	FINALsubwn = waven + "_SUB"

	outlist+= finalsubwn + ";"

	duplicate/O $waven, $FINALsubwn
	WAVE FINALsw = $FINALsubwn

	FINALsw -= nsw

	iwave+=1
while(iwave<nwaves)

return outlist
end


/////////////////////////////////
/////////////////////////////////

// measure peak from waves in wavelist wl, in range tstart to tend

// returns wavenmae containing the peak values

/////////////////////////////////

function/s normalizeWave( wn, start_index, end_index, [suffix, posneg, npnts, auto, usetime, rev] )
string wn
variable start_index, end_index
string suffix
variable posneg, npnts, auto, usetime
variable rev // search for peak from the max index, set to n points from the end, ie.e rev = 2 avg last two points

variable pog = 1
if( !paramisdefault( posneg ) )
	pog = posneg
endif

variable win = 0
if(!paramisdefault(npnts) )
	win = npnts
endif
variable aut =0
if(!paramisdefault(auto))
	aut = auto
endif

variable index = 1 // default is to use index
if( !paramisdefault( usetime ))
	//if usetime = 1, start and end are in units of sec, not indices
	if( usetime == 1)
		index = 0
	endif
endif

string suf = ""
if(paramisdefault(suffix))
	suf = "_n"
endif


string out = wn + suf
WAVE w = $wn
if(end_index==inf)
	end_index = numpnts(w)-1
endif

variable revers = 0
variable si = start_index
if( !paramisdefault( rev ) )
	revers = rev
	start_index = end_index - revers
	end_index = si
endif

//debugger

duplicate/O w, $out
WAVE o = $out

variable avg=1
if( aut == 0 )
	if( index == 1 )
		wavestats/Q/Z/R=[start_index, end_index] w
	else
		wavestats/Q/Z/R=(start_index, end_index) w
	endif
	avg = V_avg
else // if start index is less than zero, switch into full automatic mode !!!!
// fire the rubberband machine gun
	if( index == 1 )
		wavestats/Q/Z/R=[start_index, end_index] w
	else
		wavestats/Q/Z/R=(start_index, end_index) w
	endif
	if( pog >0 )
		wavestats/Q/Z/R=[V_maxRowLoc-win,V_maxRowLoc+win] w
	else
		wavestats/Q/Z/R=[V_minRowLoc-win,V_minRowLoc+win] w
	endif
	avg = V_avg
endif
o /= V_avg

return out
end

/////////////////////////////////
/////////////////////////////////

// measure peak from waves in wavelist wl, in range tstart to tend

// returns wavenmae containing the peak values, and tau if selected ( use do_tau to set suffix )

/////////////////////////////////
function/S measurePeak( wl, tstart, tend, nsmth, suffix, [do_avg, do_tau, order, posneg ] )
string wl // wavelist to analyze
variable tstart, tend, nsmth // time range to analyze waves
string suffix, do_avg, do_tau // codename to add at end of wavename // do_avg returns average of range
variable order // set to 1 if you want to search forwards from first sweep (i.e. first sweep has biggest peak)
variable posneg // +1 for pos (default) , -1 for negative peak, 0 for smart

variable peaktype = 1 // default to positive peak
if( paramisdefault( posneg ) )
	// do nothing
else
	peaktype = posneg
endif

variable direction = -1
if(paramisdefault(order))
	// go backwards through the data, assuming biggest peak is at the end therefore analyze first
else
	if( abs( order ) == 1 )
		direction = order
	endif
endif

variable iwave = 0, nwaves = itemsinlist( wl )
string wn = stringfromlist( iwave, wl)

string out = datecodefromanything(wn)+ "s" + num2str( seriesnumber( wn ) ) + suffix
string out_timing = out + "_timing"

make/O/N=(nwaves) $out, $out_timing
WAVE o = $out
o = NaN

WAVE ot = $out_timing
ot = NaN
// save timing

if(!paramisdefault(do_tau))

	string tau = datecodefromanything(wn)+ "s" + num2str( seriesnumber( wn ) ) + suffix + do_tau
	make/O/N=(nwaves) $tau
	WAVE/Z tw = $tau
	tw = NaN
	out += ";" + tau
endif

variable V_FitError = 0, V_fitquitreason = 0
variable noise=0, peak=0, loc = 0, avg = 0, it = 0, ravg = 0 //range average
variable dt = 0.002
variable prev_loc =0
string tmp="temporary"//, twn = ""

// reversing to use last loc for average
if( direction == 1 )
	iwave = 0
else
	iwave = nwaves - 1
endif

// 20161201 troubleshooting
// get active window/subwindow
string topwin = winname( 0, 1 ), twn=""
//print topwin
// make new display
// append to new display
// restore active window/subwindow

//display/N=measurepeaks/k=1
do

	wn = removequotes( stringfromlist( iwave, wl ) )
	WAVE/Z temp = $wn

//	duplicate/O temp, $tmp
//	adjustbasevar( tstart-0.005, tstart, tmp )

	twn  = datecodefromanything( wn ) + "s" + num2str( seriesnumber( wn ) ) + "sw" + num2str( sweepnumber( wn ) )+"t"
	duplicate/O/R=( tstart, tend ) temp, $twn
	WAVE/Z w = $twn

//	appendtograph w
// 911 kill these waves

	smooth/B nsmth, w
	wavestats /Q /Z  w
	peak = V_max
	loc = V_maxloc
	ravg = V_avg

	if( ( direction -1 ) ? (iwave == nwaves-1 ) : (iwave == 0)  ) // if direction = 1 forward, test is iwave ==0
		prev_loc = loc
	endif

	if(paramisdefault(do_avg)) // i.e. not using average

		wavestats /Q/Z/R=( prev_loc-dt, prev_loc+dt ) w // was +/- nsmth for some reason 20161026
		avg = V_avg

		wavestats /Q/Z/R=( tend-dt, tend ) w // was +/- nsmth for some reason 20161026
		noise = V_sdev
		variable minpeak = 0.5e-9, minFWHM = 0.001, fwhm = 0, thissign = 1, nsmooth = 0, noisefactor = 2.5
		// minFWHM changed to 1 msec 20180504
		fwhm = returnfwhm3( wn, thissign, nsmooth )

		if ( ( peak > noisefactor * noise ) && ( peak > minpeak ) && ( fwhm > minfwhm) )
			it = peak

			if((!paramisdefault(do_tau))&&(loc!=tend))
				make/O/N=(3) coefs = NaN
				//CurveFit/Q/M=2/W=0 exp, kwCWave=coefs, w(loc,tend) /D
				V_FitError = 0 // catch and suppress errors
				CurveFit/Q/X=1/H="100"/NTHR=0/K={tstart} exp_XOffset  kwCWave=coefs, w(loc,tend) /D
				//print wn, coefs
				if( V_fitquitreason == 0 )

				else
					print "failed exp fit, inside measurepeaks", v_fitquitreason, v_fiterror, wn
				endif
				if( numtype( coefs[2] ) == 2 )
					print "failed exp fit, inside measurepeaks", v_fitquitreason, v_fiterror, wn
				endif
				tw[iwave] = coefs[2]
			endif
			//print "measure peak: peak > 3 * noise: ", wn,  loc, noise, peak,avg, -100+iwave*10, v_fitquitreason, v_fiterror, wn

		else
			if( avg > 0 )
				it = avg // 20180521 ravg  //  0 // noise // avg
			else
				it = 0
			endif
			print "measure peak: peak < noise OR FWHM: ", wn,  "loc:",loc, "prev loc:", prev_loc, "noise:", noise, "peak:", peak, "avg (region avg):", avg, "(", ravg, ")", "fwhm:", fwhm, -100+iwave*10, "reported:", it
		endif
//		print "measure peak: ", wn,  loc, prev_loc, noise, peak, avg, -100+iwave*10, it, returnfwhm3(wn, 1, 0)

	else // this here is the average, so paramisdefault is false
		it = ravg
		loc = prev_loc
	endif

	prev_loc = loc

	//clean up
	WAVE/Z w=$""

	o[ iwave ] = it //V_max // assumes positive peak, no smoothing
	ot[ iwave ] = loc

	iwave +=  direction
while( ( direction -1 ) ? (iwave >= 0) : (iwave < nwaves ) )

return out

end

//clean measurements
function/S cleanPeaks(wn, cleanStart, cleanEnd, clean, [killsign, kill] )
string wn
variable cleanStart, cleanEnd, clean
variable killsign // sets to kill everything below (-) or (+) above kill 
variable kill // threshold clean value, kill = 0, killsign -1, everything below 0 becomes zero

// takes a string of numbers and sets them to zero based on X values
WAVE w = $wn
variable npnts=dimsize(w,0),ipnt=0
variable thisX = 0

if( paramisdefault( killsign ) )
	do
		thisX = pnt2x( w, ipnt )
		if((thisX >= cleanStart)&&(thisX <= cleanEnd))
			w[ipnt] = clean
		endif
		ipnt+=1
	while(ipnt<npnts)
else // kill
	do
		if(killsign > 0)
			if( w[ipnt] > kill )
				w[ipnt] = kill
			endif
		else
			if( w[ipnt] < kill )
				w[ipnt] = kill
			endif
		endif
		ipnt+=1
	while(ipnt<npnts)
endif
end


/////////////////////////////////
/////////////////////////////////

// measure peak from waves in wavelist wl, in range tstart to tend

// returns wavenmae containing the peak values, and tau if selected ( use do_tau to set suffix )

/////////////////////////////////
function/S smartPeak( wl, tstart, tend, nsmth, suffix, [do_avg, do_tau, order, posneg ] )
string wl // wavelist to analyze
variable tstart, tend, nsmth // time range to analyze waves
string suffix, do_avg, do_tau // codename to add at end of wavename // do_avg returns average of range
variable order // set to 1 if you want to search forwards from first sweep (i.e. first sweep has biggest peak)
variable posneg // +1 for pos (default) , -1 for negative peak, 0 for smart

variable peaktype = 1 // default to positive peak
if( paramisdefault( posneg ) )
	// do nothing
else
	peaktype = posneg
endif

variable direction = -1
if(paramisdefault(order))
	// go backwards through the data, assuming biggest peak is at the end therefore analyze first
else
	if( abs( order ) == 1 )
		direction = order
	endif
endif

variable iwave = 0, nwaves = itemsinlist( wl )
string wn = stringfromlist( iwave, wl)

string out = datecodefromanything(wn)+ "s" + num2str( seriesnumber( wn ) ) + suffix
string out_timing = out + "_timing"
string outstring = "peak:" + out + ";" + "timing:" + out_timing + ";"

// hard coding Vm
variable stepstart = -100
variable stepint = 10

make/O/N=(nwaves) $out, $out_timing
WAVE o = $out
o = NaN
setscale/P x, stepstart, stepint, o 

WAVE ot = $out_timing
ot = NaN
// save timing


variable V_FitError = 0, V_fitquitreason = 0
variable noise=0, peak=0, loc = 0, avg = 0, it = 0, ravg = 0 //range average
variable dt = 0.002
variable prev_loc =0
string tmp="temporary", twn=""

// reversing to use last loc for average
if( direction == 1 )
	iwave = 0
else
	iwave = nwaves - 1
endif

variable minpeak, maxpeak, minloc, maxloc
do

	wn = removequotes( stringfromlist( iwave, wl ) )
	WAVE/Z temp = $wn

//	duplicate/O temp, $tmp
//	adjustbasevar( tstart-0.005, tstart, tmp )

	twn  = datecodefromanything( wn ) + "s" + num2str( seriesnumber( wn ) ) + "sw" + num2str( sweepnumber( wn ) )+"t"
	duplicate/O/R=( tstart, tend ) temp, $twn
	WAVE/Z w = $twn

	smooth/B nsmth, w
	wavestats /Q /Z  w

	if( ParamIsDefault( do_avg ) )

		maxpeak = V_max
		maxloc = V_maxloc
		minpeak = V_min
		minloc = V_minloc 

		if( abs(maxpeak) > abs( minpeak ) )
			peak = maxpeak
			loc = maxloc
		else
			peak = minpeak
			loc = minloc
		endif 

		it = peak
		print it, loc
	else
		it = V_avg
		loc = tstart
	endif

	//clean up
	WAVE/Z w=$""

	o[ iwave ] = it //V_max // assumes positive peak, no smoothing
	ot[ iwave ] = loc

	iwave +=  direction
while( ( direction -1 ) ? (iwave >= 0) : (iwave < nwaves ) )

display/k=1 o

return outstring

end  // smartpeak

/////////////////////////////////
/////////////////////////////////
// gets inactivation curve from top graph
// returns wavenmae containing the peak values
/////////////////////////////////
function/S subTraceTopGraph(sub, [all])
variable sub // actual number of sweep to subtract, not zero based
variable all // forces all sweeps to be processed

string wavel=tracenamelist( "", ";", 1 )
string wn = removequotes(stringfromlist( sub, wavel )), newwn = ""
WAVE subw = $wn
variable iwave = 0, nwaves = itemsinlist( wavel )
string out =  ""

if(paramisdefault( all ) )
	nwaves =sub
endif

iwave = 0
//display/K=1
do
	wn = removequotes(stringfromlist( iwave, wavel ))
	WAVE w = $wn
	newwn = wn + "subSe"+num2str(sub)
	out += newwn + ";"
	duplicate/O w, $newwn
	WAVE w = $newwn
	w -= subw // subtracts this trace from all the others preceeding it
	//appendtograph w
	iwave+=1
while( iwave < nwaves ) // stops at subtrace

return out // list of new subtacted waves

end

/////////////////////////////////
/////////////////////////////////
//
// subtract trace from waves in source graph
//  returns list of wave names
/////////////////////////////////
function/S subTracesPanel( sub, sourceList, [all] ) //, dest )
variable sub // number of trace to subtract
string sourceList //, dest // these are the source window for raw data and destination window for subtracted traces
variable all // forces all sweeps to be processed

string wavel = sourceList
print "WARNING: USING ACTUAL SWEEP NUMBER -1 IN STRING FROM LIST: subTracesPanel 20160602"
string wn = removequotes(stringfromlist( sub-1, wavel )), newwn = ""
WAVE subw = $wn
variable iwave = 0, nwaves = itemsinlist( wavel )
string out =  ""

nwaves = sub
if( !paramisdefault(all) )
	if( all == 1 )
		nwaves = itemsinlist( wavel )
	else
		nwaves = sub
	endif
endif

variable n1=0, n2=0
iwave = 0
do
	wn = removequotes(stringfromlist( iwave, wavel ))
	WAVE w = $wn
	newwn = wn + "subSw"+num2str(sub)
	out += newwn + ";"
	duplicate/O w, $newwn
	WAVE w = $newwn
	// weird issue with extra points added/subbed from traces??
	n1 = numpnts( subw )
	n2 = numpnts( w )
	if( n1 > n2 )
		redimension/N=(n2) subw
	elseif ( n2 > n1 ) 
		redimension/N=(n1) w
	endif
	w -= subw // subtracts this trace from all the others preceeding it
//	appendtograph w
	iwave+=1
while( iwave < nwaves ) // stops at subtrace

return out // list of new subtacted waves

end


//
//
//
// magic routine to display series from series number
//
//
//
function displaySeries( sn )
variable sn
variable tn = 1, swn = 0, gn = 1,iwave=0

string wavel=tracenamelist("",";",1)
string wn = stringfromlist( 0, wavel )
string datecode = datecodefromanything( wn )
iwave=0
display/k=1
do
	iwave+=1
	wn = datecode + "g"+num2str(gn)+"s"+num2str(sn)+"sw"+num2str(iwave)+"t"+num2str(tn)
	//print wn
	WAVE w = $wn
	if( waveexists(w) )
		appendtograph w
	endif
while( waveexists(w) )

end

//
//
//
// magic routine to display series from series number
//
//
//
function displaySeries2subwin( datecodesn, subwin, [svR, kill] )
string datecodesn
string subwin
string svR // option spec of setvariable for range selection
variable kill // set to zero to not kill, set to 1 to kill, default is not to kill

variable killflag
if(!paramisdefault(kill) )
	killflag =1
endif

variable tn = 1, swn = 0, gn = 1,iwave=0
string wn=""
string datecode = datecodefromanything( datecodesn )
variable sn = seriesnumber( datecodesn )
iwave=0
//display/k=1
setactivesubwindow $subwin

//remove old traces
doupdate
string thistrace="",oldtraces=tracenamelist("",";",1)
variable nwaves=itemsinlist(oldtraces)
//if(nwaves>0)
	do
//		thistrace=removequotes(stringfromlist(iwave,oldtraces))
		oldtraces = tracenamelist("",";",1) // slower, but there is some bullshit about false traces...
		nwaves=itemsinlist(oldtraces)
		thistrace = stringfromlist(0,oldtraces)
		if(nwaves>0)
			removefromgraph $thistrace
			if(killflag)
				WAVE w = $thistrace
				killwaves/Z w
			endif
		endif
	while(nwaves>0)
//endif
// append new traces
iwave=0
do
	iwave+=1
	wn = datecode + "g"+num2str(gn)+"s"+num2str(sn)+"sw"+num2str(iwave)+"t"+num2str(tn)

	WAVE w = $wn
	if( waveexists(w) )
		appendtograph w
		//print wn
	endif
while( waveexists(w) )

if( !ParamIsDefault( svR ) )
	string svStart = svR+"start", svDur = svR+"dur"
	controlinfo $svStart
	variable xstart = V_Value
	controlInfo $svDur
	variable xend = xstart + V_Value
	variable delta = 0.05*(xend - xstart)
	setAxis bottom, xstart-delta, xend+delta
	SetAxis/A=2 left
	rainbow()
endif

end

//
//
//
// magic routine to display series from series number
//
//
//
function displayWaveList2subwin( wl, subwin, [svR, nowipe, kill, sortby, xwaven, stringstruct, pretty ] )
	string wl, subwin, svR, nowipe // svR is the setvariable prefix for display range
	variable kill // set to 1 to kill waves on wipe
	string sortby // rainbow options sort by trace or series
	string xwaven // plot wl vs. this waven
	string stringstruct // optional string containing a settings structure
	string pretty // if set, make last trace black, all others red

	variable tn = 1, swn = 0, gn = 1,iwave=0
	string wn=""

	variable killflag
	if(!paramisdefault(kill) )
		killflag =1
	endif

	iwave=0
	setactivesubwindow $subwin
	variable pos = strsearch( subwin, "#", 0 )
	string window_n = subwin[ 0, pos-1 ]
	dowindow/F $window_n

	//doupdate
	// get cursor information if available -- do it before it gets wiped !
	variable xstart = -0.1, xdur = 0.01, xend = -0.04

	//remove old traces
	//doupdate
	string thistrace="",oldtraces=tracenamelist("",";",1)
	variable nwaves=itemsinlist(oldtraces)
	if( paramisdefault( nowipe ) ) // wipe the graph unless nowipe is set
		do
			oldtraces = tracenamelist("",";",1) // slower, but there is some bullshit about false traces...
			nwaves=itemsinlist(oldtraces)
			thistrace = removequotes(stringfromlist(0,oldtraces))
			if(nwaves>0)
				removefromgraph $thistrace
				if( strsearch( wl, thistrace, 0 ) < 0 ) // checks to see if we still need the wave, checks wavelist
					if(killflag)
						WAVE/Z w = $thistrace
						killwaves/Z w
					endif
				endif
			endif
		while(nwaves>0)
	endif

	//setactivesubwindow $subwin
	//doupdate
	oldtraces = tracenamelist("",";",1) // slower, but there is some bullshit about false traces...
	// append new traces
	iwave=0
	nwaves = itemsinlist(wl)
	do

		wn = removequotes( stringfromlist(iwave, wl) )

		WAVE/Z w = $wn
		if( waveexists(w) )
			// check if w is already there
			if( strsearch( oldtraces, wn, 0 ) < 0 )
				if( paramisdefault( xwaven ) )
					appendtograph w
				else
					WAVE xw = $xwaven
					appendtograph w vs xw
				endif
			endif
		endif
		iwave+=1
	while( iwave < nwaves )

	//setactivesubwindow $subwin
	doupdate

	if( !ParamIsDefault( svR ) )
		if( strlen( svR ) < 10 )
			//print "in display2subwin:",svR, strlen(svR)
			svR = replacestring( " ", svR, "" )
			//print "in display2subwin:",svR, strlen(svR)
			string svStart = svR+"start", svDur = svR+"dur", svEnd = svR+"end"
			controlinfo $svStart
			xstart = V_Value
			controlInfo $svDur
			xdur =  V_Value
			controlInfo $svEnd
			xend = V_Value

			variable delta = 0.05*(xend - xstart)
			setAxis/Z bottom, xstart-delta, xend+delta
			SetAxis/Z/A=2 left
		else
			//print "using struct for range!"
			STRUCT graphsettings s
			structget/S s, svR

			if( s.xmin != s.xmax )
				setAxis/Z bottom, s.xmin, s.xmax
			endif
			if( s.ymin != s.ymax )
				setAxis/Z left, s.ymin, s.ymax
			endif
		endif
	endif


	if( !paramisdefault(sortby) )
		rainbow( sortby = sortby )
	else
		if( !paramisdefault( pretty ) )
			strswitch( pretty )
				case "":
				default:
					wn = removequotes( stringfromlist( nwaves-1, wl ) )
					if(waveexists($wn))
						modifygraph rgb($wn)=(0,0,0)
					endif
					break
			endswitch
		else
			rainbow()
		endif
	endif

end

//
//
//
// magic routine to display series from series number
//
//
//
function displayWaveList2( wl, [tablen] )
string wl, tablen // wave list and optional table output  //, subwin, svR, nowipe // svR is the setvariable prefix for display range
variable tn = 1, swn = 0, gn = 1,iwave=0
string wn=""

display/K=1
if( !paramisdefault( tablen ) )
	edit/K=1/N=$tablen
endif

// append new traces
iwave=-1
variable nwaves = itemsinlist(wl)
do
	iwave+=1
	wn = stringfromlist(iwave, wl)

	WAVE w = $wn
	if( waveexists(w) )
		appendtograph w
		if( !paramisdefault( tablen ) )
			appendtotable /W=$tablen w
		endif
		//print wn
	endif
while( iwave < nwaves )


rainbow()

end
//
//
//
// magic routine to display series from series number
//
//
//
function tableFromWaveList( wl )
string wl //, tablen // wave list and optional table output  //, subwin, svR, nowipe // svR is the setvariable prefix for display range
variable tn = 1, swn = 0, gn = 1,iwave=0
string wn=""

edit/K=1

iwave=-1
variable nwaves = itemsinlist(wl)
do
	iwave+=1
	wn = stringfromlist(iwave, wl)

	WAVE w = $wn
	if( waveexists(w) )
		appendtotable w
	endif
while( iwave < nwaves )

end
////////////////////
//
//
// number of sweeps in a series
//
//
/////////////////////

function nsweepsfromseries(wn)
string wn
variable sweeps

variable tn = 1, swn = 0, gn = 1,iwave=0
string datecode = datecodefromanything( wn )
variable sn = seriesnumber( wn )

iwave=0
do
	iwave+=1
	wn = datecode + "g"+num2str(gn)+"s"+num2str(sn)+"sw"+num2str(iwave)+"t"+num2str(tn)
	//print wn
	WAVE w = $wn

while( waveexists(w) )

variable nsweeps = iwave-1

return nsweeps
end

////////////////////
//
//
// returns a list of all traces (t1) in a series
// from any datecode containing wave name
//
//
/////////////////////

function/S sweepsfromseries(wn, [first, last, trace])
string wn
variable first, last, trace
variable sweeps

variable tn = 1, swn = 0, gn = 1, iwave = 0, nwaves = inf
string datecode = datecodefromanything( wn )
variable sn = seriesnumber( wn )
string out=""

if( !paramisdefault(first) )
	iwave = first - 1
else
	iwave = 0
endif

if( !paramisdefault(last) )
	nwaves = last +1
else
	nwaves = inf
endif

tn=1
if( !paramisdefault(trace) ) // if tracenumber is provided, set tn = trace
	tn = trace
endif

do
	iwave+=1
	wn = datecode + "g"+num2str(gn)+"s"+num2str(sn)+"sw"+num2str(iwave)+"t"+num2str(tn)
	//print wn
	WAVE/Z w = $wn
	if( waveexists(w) && (iwave<nwaves) )
		out+=wn+";"
	else
		//print "SWEEPSFROMSERIES: wave doesn't exist: ", wn
	endif
while( waveexists(w) )

return out
end

////////////////////
//
// transform to conductance
// assumes wave intrinsic scaling
//  (gets V from wave)
//
/////////////////////

function/S glinear( wn, rev ) //, model)
string wn
variable rev
//string model // "linear" or "GHK"

string gwn = wn + "g"

WAVE w = $wn
if ( waveexists( w ) )
	duplicate/O w, $gwn
	WAVE gw = $gwn

	gw = w / ( x - rev )
//	display/K=1 gw
else
	gwn = "FAIL"
endif

return gwn
end

/////////////////////
/////////////////////
////////////////////
//
// potassium
//
// transform to conductance
// assumes wave intrinsic scaling
//  (gets V from wave)
//
/////////////////////
// wrapper
function/S gGHK_K(wn)
string wn
variable z = 1
variable S_in = 0.145 * 0.805 //* 0.76 // activity correction 75 to 150 mM
variable S_out = 0.0035 * 0.964 //* 0.96 // activity correction 0.1 to 5 mM
// KEILLAND CORRECTION, JUNCTION POTENTIAL CALCULATOR 20181205
// LAB NOTEBOOK 20181205 PG 105
variable Texp = 31

return gGHK( wn, z, S_in, S_out, Texp )
end
/////////////////////
/////////////////////
////////////////////
//
// calcium
//
// transform to conductance
// assumes wave intrinsic scaling
//  (gets V from wave)
//
/////////////////////
// wrapper
function/S gGHK_Ca()//wn)
string wn
variable z = 2
variable S_in = 0.1e-6 // 100 nM ? //* 0.76 // activity correction 75 to 150 mM
variable S_out = 0.0025 // 2.5 mM //* 0.96 // activity correction 0.1 to 5 mM
variable Texp = 31
variable vstart = -0.11, vend = -0.03, dv = 0.01,npnts=(vend-vstart)/dv
make/O/N=(npnts) Vghk_ca

make/O/N=(npnts) ghk_ca
setscale/P x, vstart, dv, "V", ghk_ca

ghk_ca = GHKdrivingForce( x, z, S_in, S_out, Texp )

return "ghk_ca"
end
/////////////////////
/////////////////////

function/S gGHK( wn, z, S_in, S_out, Texp ) //, model)
string wn
variable z, S_in, S_out, Texp
//string model // "linear" or "GHK"

string gwn = wn + "_gGHK"

WAVE w = $wn
if ( waveexists( w ) )
	duplicate/O w, $gwn
	WAVE gw = $gwn

	gw = w / GHKdrivingForce( x,  z, S_in, S_out, Texp ) // x is the indexed X-value from the destination wave, i.e. the membrane potential

//	display/K=1 gw
else
	gwn = "FAIL"
endif

return gwn
end

////////////////////
//
// GHK drivingForce - Clay 2000
// //
//from Temp, Zs, Sin, Sout, and Vm
// calculate driving force from GHK flux equation Hille 2001
// https://en.wikipedia.org/wiki/GHK_flux_equation
/////////////////////

function GHKdrivingForce( Vm, Zs, S_in, S_out, Texp )
variable Vm, Zs, S_in, S_out, Texp // SI units, V, charge, concentration in, concentration out, exp temperature in C

Vm += 0.00001 // avoid singularities please

variable absT = -273.15 // degrees C
variable T = Texp - absT

variable F = 96485 // coulombs mol-1
variable R = 8.314 // J mol-1 K-1

variable Vrev =  zs * R * T * ln( S_out / S_in ) / F

//print "inside GHK driving force, Vrev: ", Vrev

//from tony's procs v3_3 conductance GHK, based on Clay 2000
variable q=1.6021892e-19 // /1000, pulse control was in mV, now in Volts
variable k=1.38e-23 // temperature handled above expT=33,absT=-273.15,T=expT-absT
variable nsteps,istep
variable part1,part2,Vstep

variable numerator = Vm * ( q / ( k * T ) ) * ( exp( q * ( Vm - Vrev ) / ( k * T ) ) - 1 )
variable denominator =  exp( q * Vm / ( k * T ) ) - 1

variable drivingForce = numerator / denominator

//print Vm, "rev: ", Vrev, "linear: ", Vm - Vrev, "ghk: ", drivingForce

//PRINT k*T/q // 0.026197 V checks out 20160325

return drivingForce

end // GHK driving force

////////////////////
//
// GHK drivingForce
// //
//from Temp, Zs, Sin, Sout, and Vm
// calculate driving force from GHK flux equation Hille 2001
// https://en.wikipedia.org/wiki/GHK_flux_equation
/////////////////////

function GHKdrivingForce2( Vm, Zs, S_in, S_out, Texp )
variable Vm, Zs, S_in, S_out, Texp // SI units, V, charge, concentration in, concentration out, exp temperature in C

Vm += 0.00001 // avoid singularities please

variable absT = -273.15 // degrees C
variable F = 96485 // coulombs mol-1
variable R = 8.314 // J mol-1 K-1

variable T = Texp - absT
variable alpha = Vm * Zs * F / ( R * T )

variable numerator = S_in - S_out * exp( -alpha )
variable denominator = 1 - exp( -alpha )

variable drivingForce = Zs * alpha * F * numerator / denominator

variable rev =  zs * R * T * ln( S_out / S_in ) / F

//print "rev: ", rev, "linear: ", Vm - rev, "ghk: ", drivingForce

return drivingForce

end // GHK driving force


////////////////////
//
// transform to conductance
// assumes wave intrinsic scaling
//  (gets V from wave)
//
/////////////////////
// wrapper
function/S testGHKdf()

variable zs = 1
variable S_in = 0.145 * 0.76 // activity correction 75 to 150 mM
variable S_out = 0.0035 * 0.96 // activity correction 0.1 to 5 mM
variable Texp = 31
variable rev = -0.097, minv=-0.1, maxv=0.1,npnts = 1000

make/O/N=(npnts) volts
volts =  minv + x*(maxv-minv)/npnts

duplicate/O volts, GHK
duplicate/O volts, GHK2
duplicate/O volts, linear
variable vm=0
variable i=0
do

	vm=volts[i]
	ghk[i] =  GHKdrivingForce( vm, zs, S_in, S_out, Texp )
	ghk2[i] =  GHKdrivingForce2( vm, zs, S_in, S_out, Texp )
	linear[i] = vm - rev
	i+=1

while(i<npnts)
display/k=1 ghk, ghk2 vs volts
end

// slope and chord conductance
function/S slope_g( wn, stepProperties )
string wn //wavename containing peak current measured from data
string stepProperties // first step and increment of voltage protocol

print "TD has not yet written the slope_g routine 20160506"

return wn
end

function/S chord_g( wn, stepProperties )
string wn //wavename containing peak current measured from data
string stepProperties // first step and increment of voltage protocol

print "TD has not yet written the chord_g routine 20160506"

return wn
end
```
