## Extended Data 1 for "Prenatal androgen treatment does not alter the firing activity of hypothalamic arcuate kisspeptin neurons in female mice": actinactPanel_v4_1.ipf

```
#pragma rtGlobals=3		// Use modern global access method and strict wave access.

// updated 20160329 to get voltage ranges from the data file (not hard coded !)

function buildACTINACTwin()
// THESE ARE GLOBAL VARIABLES DEFINED HERE ONLY!
variable/g r1start = 0.130, r1dur = 0.05, r1end = 0.33
variable/g r2start = 0.330, r2dur = 0.05, r2end = 0.53
variable/g fitoff=0.003, fitdur=0.01,disp=0,ocvm_group=1
variable/g g_rev=0

string/g thispanname = "ACTINACT0"
string/g rawname = "raw", subname = "subtracted", actname = "act"
string/g rawnameInact = "rawInact", subnameInact = "subtractedInact", inactname = "inact"

string/g listboxACTname = "LBactivation"
string/g listboxINACTname = "LBinactivation"
string/g listboxACTsubname = "LBactivationSub"
string/g listboxINACTsubname = "LBinactivationSub"
string/g wnameroot=""

	variable grey = 50000

	PauseUpdate; Silent 1		// building window...

	variable panelDX = 1000, panelDY = 700, panelX = 50, panelY = 50
	NewPanel /K=1/W=( panelX, panelY, panelX+panelDX, panelY + panelDY) /N=$thispanname
	modifypanel cbRGB=(grey, grey, grey)
	
	SetDrawLayer UserBack

	variable svX_Size = 90, svY_size = 15 // setvar properties
	variable lbW=130, lbH = 100 // list box properties
	variable butW = 90, butH = 15 // button properties

/// set up rows and columns
	variable xcol1 = 20, xcol2 = 500, dxcol=100, yrow1 = 20, dyrow = 20 

	variable posX =xcol1, posY = yrow1 

	SetVariable svR1start,pos={posx,posy},size={svX_Size, svY_size},title="R1start",value=r1start, limits={0,inf,0.001}
	posy += dyrow
	SetVariable svR1dur,pos={posx,posy},size={svX_Size, svY_size},title="R1dur", value=r1dur, limits={0,inf,0.001}
	posy += dyrow
	SetVariable svR1end,pos={posx,posy},size={svX_Size, svY_size},title="R1end", value=r1end, limits={0,inf,0.001}
	
	variable nwaves=1
	make/T/O/n=(nwaves) lbActwList
	make/U/O/n=(nwaves,1,2) lbActwSel

	posy += dyrow
	PopupMenu popupLabelAct pos={posx,posy}, title="Labels",proc=POPUPLABELPROC4,mode=2, userdata=listboxactname
	PopupMenu popupLabelAct value=getlabels(1, first = "NONE" )

	posy += dyrow
// activation list boxes

//		activation raw data
	ListBox $listboxactname,mode=2,pos={posX, posY},size={lbW, lbH}, proc=actLBproc

	string udata = "target:"+thispanname+"#"+rawname // this is the target windwo
	ListBox $listboxactname,listwave=lbActwList, selwave=lbActwSel, userdata=udata

// 		activation subtraction series rawdata
	posy += lbH + dyrow

	PopupMenu popupLabelActSub pos={posx,posy}, title="Labels",proc=POPUPLABELPROC4,mode=2, userdata=listboxactsubname
	PopupMenu popupLabelActSub value=getlabels(1, first = "NONE" )

	make/T/O/n=(nwaves) lbActSubwList
	make/U/O/n=(nwaves,1,2) lbActSubwSel

	posY +=  dyrow

	ListBox $listboxactSubname,mode=2,pos={posX, posY},size={lbW, lbH}, proc=actSubLBproc

	udata = "target:"+thispanname+"#"+rawname + ";rawLB:" + listboxActName + ";"
	udata += "subtarget:"+  thispanname+"#"+subname + ";" 
	udata += "gtarget:" + thispanname + "#" + actname + ";"
	ListBox $listboxactSubname,listwave=lbActSubwList, selwave=lbActSubwSel, userdata=udata

// set up inactivation column	

	posX = xcol2
	posY = 	yrow1 

	SetVariable svR2start,pos={posx, posy},size={svX_Size, svY_size},title="R2start",value=r2start, limits={0,inf,0.001}
	posy += dyrow
	SetVariable svR2dur,pos={posx,posy},size={svX_Size, svY_size},title="R2dur", value=r2dur, limits={0,inf,0.001}
	posy += dyrow
	SetVariable svR2end,pos={posx,posy},size={svX_Size, svY_size},title="R2end", value=r2end, limits={0,inf,0.001}

	posy += dyrow
	PopupMenu popupLabelInact pos={posx,posy}, title="Labels",proc=POPUPLABELPROC4,mode=2, userdata=listboxInactname;DelayUpdate
	PopupMenu popupLabelInact value=getlabels(1, first = "NONE" )

	make/T/O/n=(nwaves) lbInactwList
	make/U/O/n=(nwaves,1,2) lbInactwSel

	posy += dyrow
	ListBox $listboxInactname,mode=2,pos={posX, posY},size={lbW, lbH}, proc=inactLBproc

	udata = "target:"+thispanname+"#"+rawnameinact+";" + "subsweepLB:"+listboxinactsubname+"; rangeSV:"+"svR2" 
	ListBox $listboxInactname,listwave=lbInactwList, selwave=lbInactwSel, userdata=udata
		
// inactivation sweep subtraction selection
	
	variable nseries = 20
	make/T/O/n=(nseries) lb_InactSubwList
	lb_Inactsubwlist = num2str(x+1)
	make/U/O/n=(nseries,1,2) lb_InactSubwSel

	posY += lbH + 2*dyrow
	ListBox $listboxInactSubname,mode=2,pos={posX, posY},size={lbW, lbH}, proc=inactSubLBproc
	
	udata = "target:" + thispanname + "#" + subnameinact + ";"
	udata += "sourceLB:"+listboxinactname + ";" +  "subsweepLB:"+listboxinactsubname+";"  // this is the target windwo
	udata += "gtarget:" + thispanname + "#" + inactname + ";"
	udata += "rawinacttarget:" + thispanname + "#" + rawnameinact + ";"
	ListBox $listboxInactSubname, listwave = lb_InactSubwList, selwave = lb_InactSubwSel, userdata=udata

// button row at the bottom
	posX = xcol1
	posY = panelDY - dyrow
	
	Button update,pos={posX, posY},size={butW,butH},title="datatables", proc=buttMakeTablesProc


//MAKE THE DISPLAYS
	variable gX = xcol1 + lbW + 10, gY = yrow1, gXwidth=300, gyH=200

	Display/W=(gX,gY,gX+gXwidth,gy+gYH)/N=$rawname/HOST=# 
	Modifygraph wbRGB=(grey, grey, grey), gbRGB=(grey, grey, grey)
	
	SetActiveSubwindow ##
	gy+=gyH+2
	Display/W=(gX,gY,gX+gXwidth,gy+gYH)/N=$subname/HOST=# 
	Modifygraph wbRGB=(grey, grey, grey), gbRGB=(grey, grey, grey)

	SetActiveSubwindow ##
	gy+=gyH+2
	Display/W=(gX,gY,gX+gXwidth,gy+gYH)/N=$actname/HOST=# 
	Modifygraph wbRGB=(grey, grey, grey), gbRGB=(grey, grey, grey)

	SetActiveSubwindow ##
	gX = xcol2 + lbW + 10
	gy = yrow1
	Display/W=(gX,gY,gX+gXwidth,gy+gYH)/N=$rawnameInact/HOST=# 
	Modifygraph wbRGB=(grey, grey, grey), gbRGB=(grey, grey, grey)

	SetActiveSubwindow ##
	gy+=gyH+2
	Display/W=(gX,gY,gX+gXwidth,gy+gYH)/N=$subnameInact/HOST=# 
	Modifygraph wbRGB=(grey, grey, grey), gbRGB=(grey, grey, grey)

	SetActiveSubwindow ##
	gy+=gyH+2
	Display/W=(gX,gY,gX+gXwidth,gy+gYH)/N=$inactname/HOST=# 
	Modifygraph wbRGB=(grey, grey, grey), gbRGB=(grey, grey, grey)

	SetActiveSubwindow ##

end
//
// LISTBOX PROCS
// select the raw data
//
//
Function actLBproc(s) : ListboxControl
	STRUCT WMListboxAction &s
	Variable event  = s.eventCode    // event code
	
	if(event==4)
		string target = stringbykey( "target", s.userdata ) // target window for listbox selection is in userdata. set during creation
		String ctrlName = s.ctrlName    // name of this control
		WAVE selWave = s.selwave
	//	print selwave
		variable selwavesize = dimsize(selwave,0)
		WAVE/T ListFromListBox = s.listWave
		Variable row = s.row       // row if click in interior, -1 if click in title
		Variable col  = s.col      // column number
	
		string selectedwaven = listfromlistbox[row]
		
		//variable seriesn = seriesnumber(selectedwaven)
		displayseries2subwin( selectedwaven, target, svR="svR1" )
	endif	
End
//
// LISTBOX PROCS			ACTIVATION SUBTRACTION (OR NOT)
//
// select the inactivated series; process subtraction, display subtracted traces and activation plots
// 20180718 optional selection of compensation pulse for OFFLINE SUBTRACTION
	// choose compensation label from sub list, code identifies based on
	// mismatch of wave timing
//
Function actSubLBproc(s) : ListboxControl
	STRUCT WMListboxAction &s
	Variable event  = s.eventCode    // event code
	
	if(event==4)
		string target = stringbykey( "target", s.userdata ) // target window for listbox selection is in userdata. set during creation
		string rawLB = stringbykey( "rawLB", s.userdata )
		string  subtarget = stringbykey( "subtarget", s.userdata )
		string  gtarget = stringbykey( "gtarget", s.userdata )

		String ctrlName = s.ctrlName    // name of this control
		WAVE selWave = s.selwave
	//	print selwave
		variable selwavesize = dimsize(selwave,0)
		WAVE/T ListFromListBox = s.listWave
		Variable row = s.row       // row if click in interior, -1 if click in title
		Variable col  = s.col      // column number
	
		string selectedwaven = listfromlistbox[row]

			// get series list from raw
			controlinfo $rawLB
			string rawLBwn = S_value
			variable rawSelected = V_value
			WAVE/T rawLBw = $rawLBwn
			string rawwn = rawLBw[ rawselected ]
			string rawList = sweepsfromseries( rawwn )
					
			// get timing range from setvariable	
			string svR = "svR1", svStart = svR+"start", svDur = svR+"dur", svEnd = svR+"end"
			variable tstart = 0, tdur = 0, tend = inf, twin = 0.01 //window search for peak or sustained average
			controlinfo $svStart
			tstart = V_Value
			controlInfo $svDur
			tdur = V_Value
			controlInfo $svEnd
			tend = V_Value

			string outlist=""
			string suffix = "_aPk"
			string peakg = ""
			string gname = ""
			string bzcoef = ""
			string boltz = ""
			string title = ""
		//debugger	
		if( stringmatch("NONE",selectedwaven) ) // no subtraction trace selected, analyze raw data (for modeling)

			outlist = rawlist
			
		// Peak activation
			peakg = updateAct( outlist, tstart, tstart + tdur, suffix, do_bl="do_bl", do_tau="_ptau" ) // returns the conductance and the boltz fit waves
			
			displayWaveList2subwin( peakg, gtarget  )
			ModifyGraph grid(left)=1,gridRGB(left)=(65535,65535,65535), manTick(left)={0,0.25,0,2},manMinor(left)={0,50}
			setaxis bottom -0.11, 0.05
			
			gname = stringfromlist( 0, peakg )
			bzcoef = gname + "C"
			WAVE bzcoefw = $bzcoef
			
			title = num2str(bzcoefw[1])+" ; "+num2str(bzcoefw[2])
			TextBox/C/N=text0/A=MC title
			
			boltz = stringfromlist(1, peakg )
			ModifyGraph lstyle($boltz)=3;DelayUpdate
			ModifyGraph lsize($boltz)=2;DelayUpdate
			ModifyGraph rgb($boltz)=(0,0,0)	
					
		else

		// check if mismatch for post hoc leak subtraction
			//print "act sub post hoc:", selectedwaven
			
			displayseries2subwin( selectedwaven, target, svR="svR1" )
			//debugger

			// get series list from sub
			string subList = sweepsfromseries( selectedwaven )
			
			// match and sub
			variable offset = 0.03
			outlist = matchAndSubList( offset, rawlist, sublist )

			//display new sublist
			displayWaveList2subwin( outlist, subtarget, svR="svR1" )
			
		// update activation curves
			
		// Peak activation
			suffix = "_aPk"
			peakg = updateAct( outlist, tstart, tstart + tdur, suffix, do_bl="do_bl" , do_tau="_ptau") // returns the conductance and the boltz fit waves
			
			displayWaveList2subwin( peakg, gtarget  )
			ModifyGraph grid(left)=1,gridRGB(left)=(65535,65535,65535), manTick(left)={0,0.25,0,2},manMinor(left)={0,50}
			setaxis bottom -0.11, 0.05
			
			gname = stringfromlist( 0, peakg )
			bzcoef = gname + "C"
			WAVE bzcoefw = $bzcoef
			
			title = num2str(bzcoefw[1])+" ; "+num2str(bzcoefw[2])
			TextBox/C/N=text0/A=MC title
			
			boltz = stringfromlist(1, peakg )
			ModifyGraph lstyle($boltz)=3;DelayUpdate
			ModifyGraph lsize($boltz)=2;DelayUpdate
			ModifyGraph rgb($boltz)=(0,0,0)	
	
			doupdate
		// Sustained activation
			suffix = "_aSS" // note that sublist is the list of traces from the subtraction series
			tend -= offset
			string susg = updateAct( sublist, tend-tdur, tend, suffix, do_avg="doavg" ) // returns the conductance and the boltz fit waves
			
			displayWaveList2subwin( susg, gtarget, nowipe="nowipe"  )
	
			ModifyGraph grid(left)=2,manTick(left)={0,0.25,0,2},manMinor(left)={0,50}
			setaxis bottom -0.11, 0.05
			
			string gSusname = stringfromlist( 0, susg )
			string susbzcoef = gSusname + "C"
			WAVE susbzcoefw = $susbzcoef
			
			string sustitle = suffix + ": " +num2str(susbzcoefw[1])+" ; "+num2str(susbzcoefw[2])
			TextBox/C/N=text1/A=MC/B=(0,0,65535) sustitle
			
			string susboltz = stringfromlist(1, susg )
			ModifyGraph lstyle($susboltz)=6;DelayUpdate
			ModifyGraph lsize($susboltz)=2;DelayUpdate
			ModifyGraph rgb($susboltz)=(22000,22000,22000)
			ModifyGraph rgb($gsusname)=(0,0,65535)				
		// sustained activation from raw, steady state current
			suffix = "_aRS" // note that rawlist is the list of traces containing the raw data, top list box
			tend -= offset
			susg = updateAct( rawlist, tend-twin, tend, suffix, do_avg="doavg" ) // returns the conductance and the boltz fit waves
			
			displayWaveList2subwin( susg, gtarget, nowipe="nowipe"  )
	
			ModifyGraph grid(left)=2,manTick(left)={0,0.25,0,2},manMinor(left)={0,50}
			setaxis bottom -0.11, 0.05
			
			gSusname = stringfromlist( 0, susg )
			susbzcoef = gSusname + "C"
			WAVE susbzcoefw = $susbzcoef
			
			sustitle = suffix + ": " + num2str(susbzcoefw[1])+" ; "+num2str(susbzcoefw[2])
			TextBox/C/N=text2/A=MC/B=(0,65535,0) sustitle
			
			susboltz = stringfromlist(1, susg )
			ModifyGraph lstyle($susboltz)=6;DelayUpdate
			ModifyGraph lsize($susboltz)=2;DelayUpdate
			ModifyGraph rgb($susboltz)=(22000,22000,22000)
			ModifyGraph rgb($gsusname)=(0,65535,0)	
		endif // if not "NONE"
		
	endif	// if event == 4

End

// 
// LISTBOX PROCS
// handle "special needs" for inactivation
//
Function inactLBproc(s) : ListboxControl
	STRUCT WMListboxAction &s
	Variable event  = s.eventCode    // event code
	
	if(event==4)
		string target = stringbykey( "target", s.userdata )  // target window for listbox selection is in userdata. set during creation
		string subsweepLB = stringbykey( "subsweepLB", s.userdata ) // target list box for nsweeps
		String ctrlName = s.ctrlName    // name of this control
		WAVE selWave = s.selwave
	//	print selwave
		variable selwavesize = dimsize(selwave,0)
		WAVE/T ListFromListBox = s.listWave
		Variable row = s.row       // row if click in interior, -1 if click in title
		Variable col  = s.col      // column number
	
		string selectedwaven = listfromlistbox[row]
		
		displayseries2subwin( selectedwaven, target, svR="svR2" )
		
	// update sweep list !!!
		// get number of sweeps
		variable nsweeps = nsweepsfromseries( selectedwaven )
		//print nsweeps
		// populate list box with sweep numbers
		updateSweepBox(subsweepLB, nsweeps)
						
	endif	
End

function updatesweepbox(lbn, nsw)
string lbn // listbox name
variable nsw // number of sweeps

// magic code will materialize in 15 seconds

end

//
//
// LISTBOX PROCS
// update subtracted traces based on selection
//
//
//
Function inactSubLBproc(s) : ListboxControl // creates datecode_iPK, norm, botlz, and datecode_iSS, 
	STRUCT WMListboxAction &s
	Variable event  = s.eventCode    // event code
	
	if(event==4)
		string target = stringbykey( "target", s.userdata )  // target window for listbox selection is in userdata. set during creation
		string subsweepLB = stringbykey( "subsweepLB", s.userdata ) // target list box for nsweeps
		string sourceLB = stringbykey( "sourceLB", s.userdata ) // target list box for nsweeps
		string gtarget = stringbykey( "gtarget",s.userdata ) // target graph for actinact plot
		string rawtarget = stringbykey( "rawinacttarget", s.userdata )
				
		String ctrlName = s.ctrlName    // name of this control
		WAVE selWave = s.selwave
	//	print selwave
		variable selwavesize = dimsize(selwave,0)
		WAVE/T ListFromListBox = s.listWave
		Variable row = s.row       // row if click in interior, -1 if click in title
		Variable col  = s.col      // column number
	
		string selectedsweep = listfromlistbox[row]
		
		variable subSweep = str2num( selectedsweep )
		
		//print subsweep
	// handle subtraction and update display
		controlinfo $sourceLB
		string listwave = S_Value
		variable selected = V_Value
		WAVE/T w = $listwave
		string thiswave = w[ selected ]
		
		string sourceList = sweepsfromseries( thiswave, first=1, last=subsweep+1 ) 
		
		displayWavelist2subwin( sourcelist, rawtarget, svR = "svR2" )
		
		string subtraces = subTracesPanel( subsweep, sourcelist )

		displayWaveList2subwin( subtraces, target, svR = "svR2" )
		
		// get timing range from setvariable	
		variable tstart = 0, tdur=0, tend = inf		
		string svR = "svR2", svStart = svR+"start", svDur = svR+"dur", svEnd = svR+"end"
		controlinfo $svStart
		tstart = V_Value
		controlInfo $svDur
		tdur = V_Value
		controlInfo $svEnd
		tend = tstart + V_Value
				
		string suffix = "_iPk"
		
		string norminact = updateInact( subtraces, tstart, tstart+tdur, suffix )

// get cursor information if available -- do it before it gets wiped !		
		variable xstart = -0.1, xend = -0.04
		string csrstuff = subwinCSR( gtarget )
		
		if( strlen( csrstuff ) > 0 )
			xstart = str2num( stringfromlist( 0, csrstuff ) )
			xend = str2num( stringfromlist( 1, csrstuff ) )
		endif	
		
		string boltz = sInactfitBoltz2( norminact, xstart, xend )
		string boltzCoef = norminact+"C"
		WAVE bzCoefw = $boltzcoef
		string mylist = norminact + ";" + boltz // display both the normalized peak data and the botlz fit

		displayWaveList2subwin( mylist, gtarget )

		setactivesubwindow $gtarget
		wavestats/Z/Q $norminact
		setaxis left 0, V_max

		ModifyGraph grid(left)=1,gridRGB(left)=(65535,65535,65535), manTick(left)={0,0.25,0,2},manMinor(left)={0,50}
		setaxis bottom -0.11, 0
		
		string title = num2str(bzcoefw[1])+" ; "+num2str(bzcoefw[2])
		TextBox/C/N=text0/A=MC title
		
		ModifyGraph lstyle($boltz)=3;DelayUpdate
		ModifyGraph lsize($boltz)=2;DelayUpdate
		ModifyGraph rgb($boltz)=(0,0,0)
		
		// get sustained values at test pulse
		suffix = "_iSS"
		variable nitems = itemsinlist(sourcelist)
		string killthisone = stringfromlist( nitems-1, sourcelist )
		sourcelist = removefromlist( killthisone, sourcelist )
		string susinact = measurepeak( sourcelist, tend-tdur, tend, 11, suffix, do_avg="do_avg" )
		

	endif	
End
//
//
// BUTTON PROCS
//
//
Function buttMakeTablesProc( bs ) : ButtonControl
	STRUCT WMButtonAction &bs
	if(bs.eventcode == 2)
		dt()
	endif
End


//
//
// function to update Activation curves
function/S updateAct( wl, tstart, tend, suffix, [do_avg, do_bl, do_g, do_autoV, do_tau, Vzero] ) // xxx add "svR" option, xxx add Vrev option
string wl
variable tstart, tend
string suffix, do_avg, do_bl, do_g, do_autoV, do_tau // suffixes! use average instead of peak, baseline correct before measure, calculate chord and slope conductance
variable Vzero // if set, everything below this value is set to zero-based

variable nsmth = 5

variable stepstart = -0.11, stepdelta = 0.01

print "update act : ts:", tstart, "tend", tend

string firstwaven = stringfromlist( 0, wl )
WAVE fw = $firstwaven

if(!paramisdefault( do_autoV ))
	if( stringmatch( do_autoV[0], "y" ) )
		// gather real voltages from wave 20160329
		print "WARNING: autoV activated!", do_autoV

		string stepProp = stepstartint( firstwaven, "svR1" ) // returns string list of step properties, 0 stepstart, 1 stepint
		stepstart = round( 100 * str2num( stringfromlist( 0, stepProp ) ) )/100
		stepdelta = round( 100 * str2num( stringfromlist( 1, stepProp ) ) )/100
		print "autoV: start and delta (mV):",stepStart, stepdelta
	endif
endif 

string PeakWaveName ="", slope_g_wn, chord_g_wn

string nwl = ""
variable bl_start, bl_delta
if( !paramisdefault( do_bl ) )
	if( stringmatch( do_bl, "*;*") )
		// there are two numbers in do_bl "tstart;tdelta"
		bl_start = str2num( stringfromlist(0, do_bl) )
		bl_delta = str2num( stringfromlist(1, do_bl) )
	else	
		// handle traditional do_bl, value is the extension
		variable timeoffset = nsmth * deltax( fw )
		bl_start = tstart
		bl_delta = -timeoffset
	endif 
		
	nwl = adjbaseWL( wl, bl_start, bl_start + bl_delta, "", suffix = do_bl ) // prefix = "", suffix = do_bl

else
	nwl = wl
endif

if( paramisdefault( do_avg ) )
	PeakWaveName = measurePeak( nwl, tstart, tend, nsmth, suffix, do_tau="_tau", order = -1 )
else
	PeakWaveName = measurePeak( nwl, tstart, tend, nsmth, suffix, do_avg=do_avg, do_tau="_tau" , order = -1) // force average
endif

if( !paramisdefault( do_g) )
	
	slope_g_wn = slope_g( nwl, stepProp )
	chord_g_wn = chord_g( nwl, stepProp )
	
endif

// peak wave name returns peak wave and tau wave names!

string pwn = stringfromlist(0, peakwavename)
WAVE PeakWave = $pwn
setscale /P x, stepstart, stepdelta, PeakWave

string twn = stringfromlist(1, peakwavename)
WAVE tw = $twn
setscale /P x, stepstart, stepdelta, tw

variable v0 = -0.07 // 20190510
if(!paramisdefault(Vzero))
	v0 = Vzero
endif
// clean the low side
cleanPeaks( pwn, stepStart, v0, 0) // sets peak values to 0 pA before -60mV
cleanPeaks( pwn, stepStart, -inf, inf, killsign = -1, kill = 0 ) // sets everythgin less than 0 to 0


string GHKpeakwn = gGHK_K( pwn ) //peakwavename )

// clean the high side
wavestats/Z/Q $GHKPeakwn
variable maxcond = V_max
//cleanpeaks( ghkpeakwn, 0.01, inf, maxcond ) // original 
//cleanpeaks( ghkpeakwn, 0.01, inf, maxcond ) // SLOW 
//print "WARNING: CLEANPEAKS DISABLED FOR SLOW !!! @@@ !!! @@@ !!!" // 20190510

string permwn = permeability( pwn ) // peakwavename )

// start index was 0 20190510 @@@ rev was 2!!
string nGHKpeakwn = normalizeWave( GHKpeakwn, -inf, inf, auto=1, npnts=1, rev = 0 ) // -1 is auto-normalize, uses peak +/- 1 point //13, 15 )

wavestats/Z/Q $nGHKpeakwn
variable boltzStart = V_minloc
variable boltzend = V_maxloc
print "entering fit zone: ", nGHKpeakwn, boltzstart, boltzend
string fit = sactfitboltz3( nghkpeakwn, boltzstart, boltzend) // 20190510 was: -0.11, 0.05)

string outlist = nghkpeakwn + ";" + fit + ";" + permwn + ";" + pwn + ";"

return outlist

end

//
//
// function to update inact curves
function/S updateInact( wl, tstart, tend, suffix, [doAutoV] ) 
string wl
variable tstart, tend
string suffix, doAutoV

variable inactstart = tstart, inactend = tend, nsmth = 5
variable offset = 0.1 * (tend - tstart)
variable stepstart = -0.11, stepdelta = 0.01 // updated below! 20160329

string inactWavelist = wl
string inactPeakWaveName =""

if(!paramisdefault( doAutoV ))
	if( stringmatch( doAutoV[0], "y" ) )
		// gather real voltages from wave 20160329
		print "WARNING: autoV activated!", doAutoV
		string firstwaven = stringfromlist( 0, wl )
		string stepProp = stepstartint( firstwaven, "svR2", offset = -offset ) // returns string list of step properties, 0 stepstart, 1 stepint
		stepstart = round( 100 * str2num( stringfromlist( 0, stepProp ) ) )/100
		stepdelta = round( 100 * str2num( stringfromlist( 1, stepProp ) ) )/100
		print "autoV: start and delta (mV):",stepStart, stepdelta, "offset:", offset
	endif
endif
if( stepdelta == 0 )
	print "WARNING: AUTOV FAILED TO DETECT A STEP"
	print " check ranges. offset = duration, so step needs to be dur before start"
	abort
endif 

variable direction = 1
if( stepdelta < 0 )
	direction = -1 
endif

inactPeakWaveName = measurePeak( inactWaveList, inactStart, inactEnd, nsmth, suffix, do_tau="_tau", order = direction )
string ipwn = stringfromlist(0,inactpeakwavename)

WAVE inactPeakWave = $ipwn
setscale /P x, stepstart, stepdelta, inactPeakWave

string itwn = stringfromlist(1, inactpeakwavename)
WAVE itw = $itwn
setscale /P x, stepstart, stepdelta, itw

findlevel/P/Q inactpeakwave, 1e-12 // 1 pA threshold, findlevel finds crossings, not values

if(( v_flag == 0 ) &&  ( v_levelx != nan ))
	if( stepdelta < 0 ) // reversed series
		inactpeakwave[ 0, V_levelx ] = 0 
	else // if stepdelta is positive, standard series (increasing steps)
		inactpeakwave[ V_levelx, numpnts( inactpeakwave )-1 ] = 0
	endif 
else
	print "WARNING!! update inact: no zero, must not be subtracted correctly?"
	//debugger
endif

string normInactPeakwn=""
// was 20190806 norminactpeakwn = normalizeWave( ipwn, 0, 2 )
// copied from update act
norminactpeakwn = normalizeWave( ipwn, -inf, inf, auto=1, npnts=0, rev = 0 ) // -1 is auto-normalize, uses peak +/- 1 point //13, 15 )
// npnts is offset from beginning and end == win ? was 1, now 0 // 20190807
// npnts = 0 for slow, >1 for fast! how to not hard code this?

//WAVE normInactPeak = $norminactpeakwn
string outl = norminactpeakwn + ";" + ipwn + ";"
return outl // norminactpeakwn

end

///////////////////
//
// adjust baseline 
//
// uses wavelist, returns new wavelist
//
/////////////////////

function/S adjbaseWL( wl, tstart, tend, prefix, [suffix] )
string wl
variable tstart, tend
string prefix, suffix

variable iw = 0, nwaves = itemsinlist( wl )
variable b = 0
string newl = "", wn = "", nwn = ""

for( iw = 0 ; iw < nwaves ; iw += 1 )
	wn = stringfromlist( iw, wl )
	WAVE w = $wn
	
	wavestats/Q/Z/R=(tstart, tend) w
	b = V_avg
	
	nwn = prefix + wn
	if( !paramisdefault( suffix ) )
		nwn += suffix
	endif
	
	duplicate/O w, $nwn
	
	WAVE nw = $nwn
	
	nw -= b
	newl += nwn + ";"
	
endfor

return newl
end

// FUNCTION GET STEP START AND INTERVAL
// 20160927 updated to work with any set variable (sv) and optional offset to move the region before (<0) or after (>0) the timing start
function/S stepStartInt( seriesname, sv, [offset] ) // returns string containing the first step voltage ";" and delta
string seriesname 
string sv // name of the set variable to get timing from
variable offset // used to look before ( offset < 0  ) or after ( offset > 0 ) the timing range
string output=""
	
	variable voltageTraceNumber = 2
	
	// assumes series is already in waves
	string datecode = datecodefromanything(seriesname)
	variable seriesn = seriesnumber(seriesname)
	
	// TROUBLEMAKER!!!!
	variable sweep1 = 1 // on 2020 09 22 this was 2 since April 15, 2020
	variable sweep2 = 2 //  same as above was 3. I cannot figure out why
	// MISGUIDED CHANGE DUE TO ZERO BASED ?? THIS IS NOT ZERO BASED!!
	// WAVENAMES ARE STRICTLY PM BASED WHICH IS INTEGER BASED AND ZERO IS NOT AN INTEGER
	

	variable tracen = 2 // absolute, not zero-based
	string v1wn = wavenTD( datecode, seriesn, sweep1, tracen )
	string v2wn = wavenTD( datecode, seriesn, sweep2, tracen )
	// get range for steps

	// was svR1 for shared act inact protocols, now getting directly from svR2
	string timing=timingSV(sv)// returns tstart; tdur; tdend; svR1 is the name of the set variable controls for "Region 1" defined in the panel maker
	
	variable tstart = str2num(stringfromlist(0,timing))
	variable tdur = str2num(stringfromlist(1,timing))
	variable tend = str2num(stringfromlist(2,timing))
	
	// swapping to tstart without rewriting code
	
	variable bump = 0.015 // 15 msec offset
	if(!paramisdefault(offset))
		bump = offset
	endif
	
	
	tstart += bump // moving backwards into the previous episode/segment -- this is for inactivation!
	//print "in stepstartint: tstart", tstart
	// get Vcommand for first sweep
	WAVE w = $v1wn
	
	display/k=1 w
	wavestats/Z/Q/R=(tstart-0.005, tstart) w
	variable vstart = round( 1000 * V_avg ) / 1000 //round to the nearest millivolt
	// get Vcommand for second sweep
	WAVE w = $v2wn
	appendtograph w

	wavestats/Z/Q/R=(tstart-0.005, tstart) w
	variable vsecond = round( 1000 * V_avg ) / 1000 // round to the nearest millivolt
	// store formated in string
	variable delta = vsecond - vstart
	if( delta == 0 )
		print "WARNING: IN STEP START INT, DELTA = 0, DEFAULT TO 10MV"
		delta = 0.01
	else
		print "IN STEPSTARTINT: DELTA", tstart, vstart, vsecond, delta
	endif
	output = num2str(vstart) + ";" + num2str( delta ) + ";"
	
	return output
end

// FUNCTION RETURN THE VOLTAGE AT A SPECIFIC TIME
function membranePotential( seriesname, sweep, vtime ) // returns the first step voltage
string seriesname 
variable sweep, vtime // sweep and time
variable output = nan
	
	variable voltageTraceNumber = 2
	
	// assumes series is already in waves
	string datecode = datecodefromanything(seriesname)
	variable seriesn = seriesnumber(seriesname)
	variable sweep1 = sweep
	variable tracen = 2 // absolute, not zero-based
	string v1wn = wavenTD( datecode, seriesn, sweep1, tracen )
	
	variable tstart = vtime 
	
	variable bump = 0//.001 // 15 msec offset

	// get Vcommand for first sweep
	WAVE/Z w = $v1wn

	if( waveexists( w ) )
//		wavestats/Z/Q/R=(tstart-bump, tstart+bump) w
		
		variable vstart = round( 1000 *  w( vtime ) ) / 1000 // round to the nearest millivolt
		output = vstart	
	else
		print "FAILED TO LOCATE VOLTAGE WAVE: ", v1wn
		output = nan
	endif
	
	return output
end


// FUNCTION RETURN WAVEN GIVEN: DATECODE, SERIES, SWEEP, TRACE
function/S wavenTD( datecode, series, sweep, trace )
string datecode
variable series, sweep, trace
string output

	output = datecode+"g1"+"s"+num2str(series)+"sw"+num2str(sweep)+"t"+num2str(trace)

return output
end

// FUNCTION GET TIMING FROM SETVARIABLE
function/S timingSV(svname, [host])
string svname
string host
string output=""

	// get timing range from setvariable	
	string svR = svname
	string svStart = svR+"start", svDur = svR+"dur", svEnd = svR+"end"
	variable tstart = 0, tdur = 0, tend = inf
	
	if( paramisdefault( host ) )
		controlinfo $svStart
		tstart = V_Value
		controlInfo $svDur
		tdur = V_Value
		controlInfo $svEnd
		tend = V_Value
	else
		controlinfo/W=$host $svStart
		tstart = V_Value
		controlInfo/W=$host $svDur
		tdur = V_Value
		controlInfo/W=$host $svEnd
		tend = V_Value
	endif	
output = num2str(tstart) + ";" + num2str(tdur) + ";" + num2str(tend) + ";"
return output
end

//FUNCTION GET CURSOR X-VALUES FROM NAMED SUBGRAPH
function/S subwinCSR( subwin )
string subwin
string output=""

setactivesubwindow $subwin

Variable aExists= strlen(CsrInfo(A)) > 0
variable x1 = -inf
variable x2 = inf

if(aExists)
	x1 = xcsr(A)
	x2 = xcsr(B)
	output = num2str( x1 ) + ";" + num2str( x2 ) + ";"
else
	output = ""
endif


return output
end
//
///
////
/////
//////
///////
////////
/////////
//////////
///////////
////////////
/////////////
//////////////
// make tables
function dt()

SVAR pname = thispanname //= "ACTINACT0"
SVAR lbACTname = listboxACTname //"LBactivation"
//string/g listboxINACTname = "LBinactivation"
//string/g listboxACTsubname = "LBactivationSub"
//string/g listboxINACTsubname = "LBinactivationSub"

controlinfo $lbACTname
string rawLBwn = S_value
variable rawSelected = V_value
WAVE/T rawLBw = $rawLBwn
string awn = rawLBw[ rawselected ]

string out = datecodefromanything(awn)+ "s" + num2str( seriesnumber( awn ) )

string coef = "C"
string conductance = "_gGHK"

string pact = "b"+ out + "_aPk" + conductance
string Cpact = pact + "_n" + coef

string sact = out + "_aRS" + conductance
string Csact = sact + "_n" + coef

string inact = out + "_iPk" 
string inactSS = out + "_iSS"
string inactTau = inact + "_tau"
string Cinact = out + "_iPk_n" + coef

// measurements
WAVE pw = $pact
WAVE sw = $sact
WAVE iw = $inact
WAVE isw = $inactSS
WAVE iwt = $inactTau
// coefs
WAVE Cpw = $Cpact
WAVE Csw = $Csact
WAVE Ciw = $Cinact

// store coefs
if(!waveexists(csw))
	edit/k=1 Ciw, Cpw//, Csw
	// store raw measured data
	edit/k=1 iw, iwt//, isw
	edit/k=1 pw//, sw

else
	edit/k=1 Ciw, Cpw, Csw
	// store raw measured data
	edit/k=1 iw, iwt, isw
	edit/k=1 pw, sw

endif

end
//////////////
/////////////
////////////
//////////
/////////
////////
/////
///
//
```
