## Extended Data 1 for "Prenatal androgen treatment does not alter the firing activity of hypothalamic arcuate kisspeptin neurons in female mice": AG_KNDyPNA_regions.ipf

```
#pragma TextEncoding = "UTF-8"
#pragma rtGlobals=3		// Use modern global access method and strict wave access.

// Create only one region, and name it spont
function onlySpontRegion()
Redimension/N=2 :SCIW:names, :SCIW:starts,:SCIW:ends
WAVE /T namesW = :SCIW:names
Wave endsW = :SCIW:ends, startsW = :SCIW:starts
string newName0 = "spont"
namesW[ 0 ] = newName0
endsW[ 0 ] = 3600
string newName1 = "hour1"
namesW[ 1 ] = newName1
startsW[ 1 ] = 0
endsW[ 1 ] = 3600
// Deselect use one region
CheckBox cbNR, value = 0
// Select use region table info
CheckBox cbWR, value = 1
// Set variable that defines if regions is enabled
vbwCheckProc("cbWR", 1)
end

// Create two regions and name them spont and senktide
function SpontSenkRegions()
Redimension/N=3 :SCIW:names, :SCIW:starts,:SCIW:ends
WAVE /T namesW = :SCIW:names
Wave endsW = :SCIW:ends, startsW = :SCIW:starts
string newName0 = "spont"
namesW[ 0 ] = newName0
endsW[ 0 ] = 3600
string newName1 = "hour1"
namesW[ 1 ] = newName1
startsW[ 1 ] = 0
endsW[ 1 ] = 3600
string newName2 = "senktide"
namesW[ 2 ] = newName2
startsW[ 2 ] = 3660
endsW[ 2 ] = 4380

// Deselect use one region
CheckBox cbNR, value = 0
// Select use region table info
CheckBox cbWR, value = 1
// Set variable that defines if regions is enabled
vbwCheckProc("cbWR", 1)
end
```
