## Extended Data 1 for "Prenatal androgen treatment does not alter the firing activity of hypothalamic arcuate kisspeptin neurons in female mice": AGG_miscNotInUse.ipf

```
// function AGG_makeCellRegionVBWTable ( cellName, regName )
//     string cellName, regName //, regFolder
//     // DFREF regFolderRef // = regFolder

//     DFREF regFolderRef = getVBWSpecAnalysisDF(regName)
    
//     DFREF cellRegFolderRef = getVBWCellAnalysisDF(regName, cellName)

//     variable dfrStatus = DataFolderRefStatus(cellRegFolderRef)

//     if(dfrStatus == 0)
//         Print "AGG_makeCellRegionVBWTable: Invalid data folder reference"
//         abort
//     endif

//     string analysis_types = "bn;mbd;spb;bf;ssn;ssf;tf;inter;intra;bFlags;ssFlags"
    
//     setDataFolder cellRegFolderRef

//     variable iAnalysis = 0
//     variable numAnalyses = itemsInList(analysis_types)
//     string nameAnalysis = ""

//     variable tableFlag = 0

//     string tableName = "VBW_" + cellName + "_" + regName

//     WAVE /Z bww = cellRegFolderRef:bww

//     if( waveexists( bww ) && (tableFlag == 0) )
//         DoWindow / F $tableName
//         if(V_flag != 0) //If table already exists
//             KillWindow $tableName
//         endif
//         edit/K=1/n = $tableName
//         AppendToTable/W=$tableName cellRegFolderRef:bww
//         tableFlag = 1
//     endif

//     for( iAnalysis = 0; iAnalysis < numAnalyses; iAnalysis++ )
//         nameAnalysis = StringFromList( iAnalysis, analysis_types )

//         AppendToTable/W=$tableName cellRegFolderRef:$nameAnalysis
//     endfor

// end


// // AGG - 2021-05-16: As far as I can tell, not currently in use. ~same as getMaxBW
// function getGroupBParams(selectedAnalysis)
//     string selectedAnalysis

//     DFREF currentFolder = GetDataFolderDFR()

//     DFREF panelDFR = getVBWPanelDF()
//     DFREF groupTableOutDFR = getVBWallCellsOutDF()

//     WAVE/T outCellNames = groupTableOutDFR:cellName

//     DFREF analysisDFR = getVBWSpecAnalysisDF(selectedAnalysis)
//     createVBWAnalysisMaxBWDF(selectedAnalysis)
//     DFREF maxBWDFR = getVBWAnalysisMaxBWDF(selectedAnalysis)
//     createVBWMaxBWbyAvgBFDF(selectedAnalysis)
//     DFREF byAvgBFDFR = getVBWMaxBWbyAvgBFDF(selectedAnalysis)
//     createVBWMaxBWbyCellMaxDF(selectedAnalysis)
//     DFREF byCellMaxDFR = getVBWMaxbyCellMaxDF(selectedAnalysis)

//     // Jump back to the general maxBW data folder
//     SetDataFolder maxBWDFR

//     WAVE/T cellNamesWave = panelDFR:cellName

//     variable thisMaxBW
//     string thisCellName
//     string thisCellFolder

//     WAVE/T trtGroups = panelDFR:groupName

//     getUniqueTrtGroupsWave()
//     makeTrtGroupWaves()
//     WAVE/T uniqueGroups = panelDFR:uniqueGroups

//     variable iGroup, numGroups = numpnts(uniqueGroups)
//     string thisGroup

//     for(iGroup = 0; iGroup < numGroups; iGroup++)

//         thisGroup = uniqueGroups[iGroup]

//         string groupCellsWN = "cellName_group"+num2str(iGroup)
//         WAVE/T groupCells = panelDFR:$groupCellsWN

//         variable numCells = numpnts(groupCells), iCell = 0, numAnalyzedCells = 0
        
//         WAVE burstWindows = panelDFR:burstWindows

//         ///// VARIABLE DECLARATIONS
//         // By individual cells' max burst windows

//             string wn = "maxBWs_group" + num2str(iGroup)
//             make/O/N = (numCells) byCellMaxDFR:$wn/WAVE=groupMaxBWs

//             // Get the average bw where the individual cell max occurs
//             // AGG 2021-05-10: NOTE - cells that don't have any bursts have a burst window of nan
//             string avgMaxName = "avgMaxBW_group" + num2str(iGroup)
//             variable/G byCellMaxDFR:$avgMaxName
//             NVAR avgMaxBW = byCellMaxDFR:$avgMaxName
//             avgMaxBW = nan
        
//         // By group average burst frequency at each burst window

//             // Make a wave for keeping track of total BF at a given burst window for the group
//             // Using burst frequency because there could be variable lengths of recording between cells
//             // AGG 2021-05-10: Cells without any bursts are included in this averaging, which will bring down the average burst frequency value
//             // but won't change the shape and therefore, won't change the bw at which the max occurs
//             string avgBF_wn = "avgBF_group" + num2str(iGroup)

//             duplicate/O burstWindows, totalBF // add together the burst frequencies at each window - kill at end
//             duplicate/O burstWindows, byAvgBFDFR:$avgBF_wn /WAVE=avgBF
//             totalBF = 0
//             avgBF = nan

//             // Get the bw where there's the highest burst frequency
//             string maxBW_forAvgBF_name = "maxBW_forAvgBF_group" + num2str(iGroup)
//             variable/G byAvgBFDFR:$maxBW_forAvgBF_name = nan
//             NVAR maxBW_forAvgBF = byAvgBFDFR:$maxBW_forAvgBF_name 

//         // For each cell in group
//         for(iCell = 0; iCell < numCells; iCell++)
//             string cellName = groupCells[iCell]

//             DFREF cellAnalysisDFR = getVBWCellAnalysisDF(selectedAnalysis, cellName)

//             // If there's an analysis folder for this cell, add the max burst window to the group wave
//             if(DataFolderRefStatus(cellAnalysisDFR) != 0)
//                 // Add this cell's max burst window to the group wave
//                 NVAR maxBW = cellAnalysisDFR:maxBW
//                 groupMaxBWs[numAnalyzedCells] = maxBW

//                 // Get the bww and bf waves for this cell
//                 WAVE cellBWW = cellAnalysisDFR:bww, cellBF = cellAnalysisDFR:bf

//                 // Compare detection burst windows to cell's burst windows and make sure they match
//                 make/O diff
//                 diff = (burstWindows - cellBWW)
//                 WaveStats/Q/Z diff

//                 if(V_sum == 0) // waves match
//                     totalBF += cellBF // add the current cell's burst freq to the total wave. Adds row by row
//                 else
//                     print "burst windows for cell don't match last updated detection values"
//                     abort
//                 endif

//                 numAnalyzedCells++
//             endif
//         endfor

//         redimension /N = (numAnalyzedCells) groupMaxBWs

//         if(numAnalyzedCells > 1)
//             WaveStats/Q/Z groupMaxBWs
//             avgMaxBW = V_avg

//             avgBF = totalBF / numAnalyzedCells 

//             variable maxBF = WaveMax(avgBF) // maximum burst frequency
//             findValue /V = (maxBF) avgBF // find where this occurs
//             variable maxBF_index = V_value // store the index of maximum
//             maxBW_forAvgBF = burstWindows[ maxBF_index ] // look up burst window at this index value
//         endif

//         // Kill the non-specific wave
//         killwaves/Z diff, totalBF
//     endfor

//     SetDataFolder currentFolder
// end
```
