## Extended Data 1 for "Prenatal androgen treatment does not alter the firing activity of hypothalamic arcuate kisspeptin neurons in female mice": AGG_groupPlotOutput.ipf

```
// Clear burst output display 
function clearbOutDisplay()
	string target = "AGG_VBW#bOutdisplay"

    string wl = "", rwn2 = ""
	wl = tracenamelist(target,  ";" , 26 ) // bit 3 includes boxplots; 4 includes violin plot traces
	variable item2=0, nitems2=itemsinlist(wl)

	if (nitems2>0)
		do
			wl = tracenamelist(target,  ";" , 1 )
			rwn2 = stringfromlist( item2, wl )
			WAVE /Z rw2 = $rwn2
			removefromgraph /W=$target $rwn2
			item2+=1
		while(item2<nitems2)
	endif
end


function plotBurstParam(bParam)
    string bParam

    DFREF allCellsOutByBW_dfr = getVBWallCellsOutDF()
    string output = getNumWaveForGroupsByIndex(bParam, allCellsOutByBW_dfr)
    

    variable numGroups = ItemsInList(output)

    DFREF panelDFR = getVBWPanelDF()
    Wave/T uniqueGroups = panelDFR:uniqueGroups

    WAVE/T cellNames = panelDFR:cellName

    string target = "AGG_VBW#bOutDisplay"

    if(WaveExists(uniqueGroups) && WaveExists(cellNames))
        variable numCells = numpnts(cellNames)
        make/O/N=(numCells, numGroups) allCellsOutByBW_dfr:multColBOut/WAVE=multColBout

        multColBOut = nan

        variable iGroup = 0
        string wn = ""

        for(iGroup = 0; iGroup < numGroups; iGroup ++)
            wn = stringfromlist(iGroup, output)
            WAVE thisWave = allCellsOutByBW_dfr:$wn
            if(WaveExists(thisWave))
                variable numCellsInGroup = numpnts(thisWave)
                duplicate/O thisWave, allCellsOutByBW_dfr:$("multCell_group"+num2istr(iGroup))/WAVE=localWave
                // Because indexing, if don't have numCellsInGroup - 1, it duplicates the last one
                multColBOut[0, numCellsInGroup - 1][iGroup] = localWave[p] // add the p to specify that it's the point value from here that we want
                // multColBOut[numCellsInGroup ]
                SetDimLabel 1, iGroup, $uniqueGroups[iGroup], multColBOut
            endif
        endfor
    endif
end

// AGG - 2021-05-16: As far as I can tell, not currently in use
function makeBurstParamsGroupWaves()
    DFREF allCellsOutByBW_dfr = getVBWallCellsOutDF()

    string bParamsList = "bn;mbd;spb;bf;ssn;ssf;tf;inter;intra;bFlags;ssFlags"

    variable numBParams = ItemsInList(bParamsList)

    variable iParam = 0
    string param = "", output = ""

    for(iParam = 0; iParam < numBParams; iParam++)
        param = StringFromList(iParam, bParamsList)

        // output is a list of wave names for this parameter
        output = getNumWaveForGroupsByIndex(param, allCellsOutByBW_dfr)
    endfor
end

function updateBOutViolinPlot()
    clearbOutDisplay()

    string target = "AGG_VBW#bOutDisplay"

    DFREF allCellsOutByBW_dfr = getVBWallCellsOutDF()
    WAVE multColBOut = allCellsOutByBW_dfr:multColBOut

    AppendViolinPlot/W = $target/CATL multColBOut

    updateGroupOutput()
end
```
