## Extended Data 1 for "Prenatal androgen treatment does not alter the firing activity of hypothalamic arcuate kisspeptin neurons in female mice": AGG_groupTableOutput.ipf

```
function getIndexOfBW(bw)
    variable bw

    DFREF panelDFR = getVBWPanelDF()

    WAVE burstWindows = panelDFR:burstWindows

    findValue / V = (bw) burstWindows
    variable bw_index = V_value

    return bw_index
end

function/S getBurstParamsAtBW (bw, cellAnalysisFolder)
    variable bw
    DFREF cellAnalysisFolder

    WAVE /SDFR = cellAnalysisFolder bn, mbd, spb, bf, ssn, ssf, tf, inter, intra, bFlags, ssFlags
    
    variable bw_index = getIndexOfBW(bw)


    string output = ""
    output += "bn:" + num2str( bn[bw_index] ) + ";"
	output += "mbd:" + num2str( mbd[bw_index] ) + ";"
	output += "spb:" + num2str( spb[bw_index] ) + ";"
	output += "bf:" + num2str( bf[bw_index] ) + ";"
	output += "ssn:" + num2str( ssn[bw_index] ) + ";"
	output += "ssf:" + num2str( ssf[bw_index] ) + ";"
	output += "tf:" + num2str( tf[bw_index] ) + ";"
	output += "mInter:" + num2str( inter[bw_index] ) + ";"
	output += "mIntra:" + num2str( intra[bw_index] ) + ";"
	output += "bFlags:" + num2str( bFlags[bw_index] ) + ";"
	output += "ssFlags:" + num2str( ssFlags[bw_index] ) + ";"

    return output
end

function updateOutputBurstParamsWaves(selectedAnalysis, bw)
    string selectedAnalysis
    variable bw

    DFREF analysisDFR = getVBWSpecAnalysisDF(selectedAnalysis)

    DFREF panelDFR = getVBWPanelDF()

    WAVE/T cellNamesWave = panelDFR:cellName
    if(waveExists(cellNamesWave))
    
        variable numCells = numpnts(cellNamesWave)

        variable iCell = 0
        string thisCellName, cellFolder

        DFREF groupTableOutDFR = getVBWallCellsOutDF()


        WAVE /T /SDFR = groupTableOutDFR cellName
        WAVE /SDFR = groupTableOutDFR bn, mbd, spb, bf, ssn, ssf, tf, inter, intra, bFlags, ssFlags
        cellName = cellNamesWave

        redimension/N=(numCells) cellName
        redimension/N=(numCells) bn, mbd, spb, bf, ssn, ssf, tf, inter, intra, bFlags, ssFlags
        cellName = cellNamesWave

        bn = nan
        mbd = nan
        spb = nan
        bf = nan
        ssn = nan
        ssf = nan
        tf = nan
        inter = nan
        intra = nan
        bFlags = nan
        ssFlags = nan

        for(iCell = 0; iCell < numCells; iCell ++ )
            thisCellName = cellNamesWave[iCell]

            DFREF cellAnalysisDFR = getVBWCellAnalysisDF(selectedAnalysis, thisCellName)

            if(DataFolderRefStatus(cellAnalysisDFR) != 0)
                string output = getBurstParamsAtBW(bw, cellAnalysisDFR)
                
                bn[iCell] = str2num( stringbykey( "bn", output ) )
                mbd[iCell] = str2num( stringbykey( "mbd", output ) )
                spb[iCell] = str2num( stringbykey( "spb", output ) )
                bf[iCell] = str2num( stringbykey( "bf", output ) )
                ssn[iCell] = str2num( stringbykey( "ssn", output ) )
                ssf[iCell] = str2num( stringbykey( "ssf", output ) )
                tf[iCell] = str2num( stringbykey( "tf", output ) )
                inter[iCell] = str2num( stringbykey( "mInter", output ) )
                intra[iCell] = str2num( stringbykey( "mIntra", output ) )
                bFlags[iCell] = str2num( stringbykey( "bFlags", output ) )
                ssFlags[iCell] = str2num( stringbykey( "ssFlags", output ) )

            endif

        endfor
    else
        print "updateOutputBurstParamsWaves - cell names wave from panel doesn't exist"
    endif

end
```
