## Extended Data 1 for "Prenatal androgen treatment does not alter the firing activity of hypothalamic arcuate kisspeptin neurons in female mice": AGG_groupWaves.ipf

```
function getUniqueTrtGroupsWave()
    DFREF panelDFR = getVBWPanelDF()

    WAVE/T trtGroup = panelDFR:groupName
    FindDuplicates /RT=panelDFR:uniqueGroups trtGroup // Gets rid of duplicates
    WAVE/T uniqueGroups = panelDFR:uniqueGroups // Get local reference

    Extract/T /O uniqueGroups, uniqueGroups, strlen(uniqueGroups) > 0 // Get rid of blank group
    // print "the treatment groups are", uniqueGroups
end

// Creates a cellName_group# and cellIndex_group# wave for each group
function makeTrtGroupWaves()
    DFREF panelDFR = getVBWPanelDF()

    killWavesInFolder("*_group*", panelDFR)

    getUniqueTrtGroupsWave()

    Wave/T uniqueGroups = panelDFR:uniqueGroups

    variable numGroups = numpnts(uniqueGroups)
    variable iGroup
    string appendix, trtGroupName

    WAVE/T cellNames = panelDFR:cellName, groupNames = panelDFR:groupName
    variable numCells = numpnts(cellNames), iCell
    string thisCellName, thisCellGroup

    for(iGroup = 0; iGroup < numGroups; iGroup++)
        trtGroupName = uniqueGroups[iGroup]

        appendix = "_group" + num2str(iGroup)
        
        string groupedCellsWN = "cellName" + appendix
        string indexKeyWN = "cellIndex" + appendix

        Extract/O/INDX groupNames, panelDFR:$indexKeyWN, stringmatch(groupNames, trtGroupName)
        WAVE indexKey = panelDFR:$indexKeyWN
        
        variable numCellsInGroup = numpnts(indexKey)
        make/O/T/N=(numCellsInGroup) panelDFR:$groupedCellsWN/WAVE=groupedCells
        variable matchingIndex = 0
        for(iCell = 0; iCell < numCellsInGroup; iCell ++)
            matchingIndex = indexKey[iCell]
            groupedCells[iCell] = cellNames[matchingIndex]
        endfor

        // Get rid of extra points
        redimension/N=(numCellsInGroup) groupedCells, indexKey
    endfor
end

// Take a numerical name (referenced with wnToSplit, contained in dfrForWave)
// Use the treatment group information to create new waves for each treatment group
// TO-DO: consider shifting this to a multi-dimensional wave where the second dimension is named by group
function/S getNumWaveForGroupsByIndex(wnToSplit, dfrForWave)
    string wnToSplit
    DFREF dfrForWave

    DFREF panelDFR = getVBWPanelDF()

    makeTrtGroupWaves()
    Wave/T uniqueGroups = panelDFR:uniqueGroups

    variable numGroups = 0
    if(waveExists(uniqueGroups))
        numGroups = numpnts(uniqueGroups)
    endif

    // AGG - 2021-05-16 Added first *
    killWavesInFolder("*_group*", dfrForWave)

    Wave/T cellNames = panelDFR:cellName

    variable iGroup = 0, numCellsInGroup, matchingIndex
    string indexWN = "", appendex = ""

    WAVE waveToSplit = dfrForWave:$wnToSplit

    string output = "", appendix = ""

    for(iGroup = 0; iGroup < numGroups; iGroup ++ )
        appendix = "_group" + num2str(iGroup)
        
        string indexKeyWN = "cellIndex" + appendix
        string splitWaveWN = wnToSplit + appendix

        variable iCell = 0
        
        Wave indexKey = panelDFR:$indexKeyWN
        if(WaveExists(indexKey))
            output += (splitWaveWN + ";")
            numCellsInGroup = numpnts(indexKey)
            make/O/N=(numCellsInGroup) dfrForWave:$splitWaveWN/WAVE=mySplitWave
            for(iCell = 0; iCell < numCellsInGroup; iCell++)
                matchingIndex = indexKey[iCell]
                mySplitWave[iCell] = waveToSplit[matchingIndex]
            endfor
        endif
    endfor
    
    return output
end
```
