## Extended Data 1 for "Prenatal androgen treatment does not alter the firing activity of hypothalamic arcuate kisspeptin neurons in female mice": AGG_tabProcs_GroupOutput.ipf

```
////////////////////////////////////////////////////////////////////////
///////////////////// UPDATE GROUP OUTPUT TABLE \\\\\\\\\\\\\\\\\\\\\\\\
////////////////////////////////////////////////////////////////////////
function updateGroupOutputProc (LB_struct) : ListBoxControl
    STRUCT WMListboxAction &LB_Struct

    if(LB_Struct.eventcode == 2 || LB_Struct.eventcode == 4)
        updateGroupOutput()
    endif

    return 0
end

function updateGroupOutput_bw_Proc(SV_struct) : SetVariableControl
    STRUCT WMSetVariableAction &SV_struct

    if(SV_struct.eventcode == 1 || SV_struct.eventcode == 2 || SV_struct.eventcode == 6)
        DFREF panelDFR = getVBWPanelDF()

        ControlInfo regListBox_both4_5
        Variable selectedAnalysisNum = V_value
        WAVE/T analysisNames = panelDFR:analysisNames
        if(WaveExists(analysisNames) && numpnts(analysisNames) > 0)
            String selectedAnalysis = analysisNames[selectedAnalysisNum]

            DFREF specAnalysisDFR = getVBWSpecAnalysisDF(selectedAnalysis)

            if(DataFolderRefStatus(specAnalysisDFR) == 0)
                Print "updateGroupOutput_bw_Proc: Invalid data folder reference"
                abort
            endif

            NVAR selectedBW = panelDFR:selectedBW
            NVAR/SDFR=panelDFR vbwmin_used, vbwmax_used
            if(selectedBW < vbwmax_used && selectedBW > vbwmin_used)
                updateOutputBurstParamsWaves(selectedAnalysis, selectedBW)

                ControlInfo bParamsListBox_tab5
                variable selectedBParamNum = V_value
                WAVE/T bParams = panelDFR:bParams

                if(selectedBParamNum < numpnts(bParams))
                    string selectedBParam = bParams[selectedBParamNum]
                    plotBurstParam(selectedBParam)
                endif
            endif
        else
            print "analysisNames doesn't exist, or it is not greater than 0"
        endif

    endif
    return 0
end

function updateGroupOutput()
    DFREF panelDFR = getVBWPanelDF()

    ControlInfo regListBox_both4_5
    variable selectedAnalysisNum = V_value
    WAVE/T analysisNames = panelDFR:analysisNames
    if(WaveExists(analysisNames) && selectedAnalysisNum < numpnts(analysisNames))
        string selectedAnalysis = analysisNames[selectedAnalysisNum]
        // print "updateGroupOutputProc: selectedAnalysis:", selectedAnalysis

        DFREF specAnalysisDFR = getVBWSpecAnalysisDF(selectedAnalysis)

        if(DataFolderRefStatus(specAnalysisDFR) == 0)
            Print "updateGroupOutputProc: Invalid data folder reference"
            abort
        endif
        
        // TO-DO: Select which group's max to use
        // Option: get param with panel reporting group number. But would be annoying to prompt consistently
        // Could have a control input to ID group # to use with checkbox or something

        NVAR/Z selectedBW = panelDFR:selectedBW

        updateOutputBurstParamsWaves(selectedAnalysis, selectedBW)

        ControlInfo bParamsListBox_tab5
        variable selectedBParamNum = V_value
        WAVE/T bParams = panelDFR:bParams

        if(selectedBParamNum < numpnts(bParams))
            string selectedBParam = bParams[selectedBParamNum]
            plotBurstParam(selectedBParam)

            string labelList = ""
            labelList += "bn:Burst Number;"
            labelList += "mbd:Mean Burst Duration (s);"
            labelList += "spb:Spikes Per Burst;"
            labelList += "bf:Burst Frequency (Hz);"
            labelList += "ssn:# Single Spikes;"
            labelList += "ssf:Single Spike Frequency (Hz);"
            labelList += "tf:Total Frequency (Hz);"
            labelList += "inter:Interevent Interval (s);"
            labelList += "intra:Intraburst Interval (s);"
            labelList += "bFlags:# bursts near gaps;"
            labelList += "ssFlags:# single spikes near gaps;"
            
            string leftAxisLabel = stringbykey(selectedBParam, labelList)
            Label/W=AGG_VBW#bOutdisplay left, leftAxisLabel
        endif
    else
        updateOutputBurstParamsWaves("", nan)
    endif
end

function saveGroupOutputProc (B_Struct) : ButtonControl
    STRUCT WMButtonAction &B_Struct

    if(B_Struct.eventcode == 2)
        saveGroupOutputTable()
    endif
end

function saveGroupOutputTable()

    DFREF groupTableOutDFR = getVBWallCellsOutDF()

    DFREF panelDFR = getVBWPanelDF()
    NVAR selectedBW = panelDFR:selectedBW

    ControlInfo regListBox_both4_5
    variable selectedAnalysisNum = V_value
    WAVE/T analysisNames = panelDFR:analysisNames
    string selectedAnalysis = "bAnalysis"
    if(WaveExists(analysisNames) && selectedAnalysisNum < numpnts(analysisNames))
        selectedAnalysis = analysisNames[selectedAnalysisNum]
    endif

    string fileNameStr = selectedAnalysis + "_" + num2str(selectedBW) + ".txt"

    Save/J/M="\n"/W/U={0,0,1,0} groupTableOutDFR:cellName, groupTableOutDFR:bn, groupTableOutDFR:mbd, groupTableOutDFR:spb, groupTableOutDFR:bf, groupTableOutDFR:ssn, groupTableOutDFR:ssf, groupTableOutDFR:tf, groupTableOutDFR:inter, groupTableOutDFR:intra, groupTableOutDFR:bFlags, groupTableOutDFR:ssFlags as fileNameStr
end
```
