## Extended Data 1 for "Prenatal androgen treatment does not alter the firing activity of hypothalamic arcuate kisspeptin neurons in female mice": AGG_cellRegionFiringPlot.ipf

```
// Not in use
function plotCellFiringRate(sctWN[, startTime, endTime])
    string sctWN
    variable startTime, endTime

    DFREF sctDFR = getSCTWavesDF()

    wave/Z thisSCT = sctDFR:$sctWN

    if(waveExists(thisSCT))
        if(! paramisdefault(startTime))
            Extract/O thisSCT, thisSCT, (thisSCT[p] >= startTime)
        endif

        if(! paramisdefault(endTime))
            Extract/o thisSCT, thisSCT, (thisSCT[p] < endTime)
        endif

        edit thisSCT
    endif
end
```
