## Extended Data 1 for "Prenatal androgen treatment does not alter the firing activity of hypothalamic arcuate kisspeptin neurons in female mice": AGG_cellRegionVBWTable.ipf

```
function updateCellRegionVBWTable ()
    DFREF panelDFR = getVBWPanelDF()
    WAVE/T/Z/SDFR = panelDFR analysisNames, analyzedCells
    ControlInfo /W=AGG_VBW regListBox_tab2 
    variable selRowAnalysis = V_value
    ControlInfo /W = AGG_VBW cellsListBox_tab2
    variable selRowCells = V_value

    variable makeBlankTable = 0

    if(WaveExists(analysisNames) && WaveExists(analyzedCells))
        variable numAnalyses = numpnts(analysisNames), numAnalyzedCells = numpnts(analyzedCells)

        if(selRowAnalysis < numAnalyses && selRowCells < numAnalyzedCells)
            string analysisName = analysisNames[selRowAnalysis]
            string cellFolderName = analyzedCells[selRowCells]
        else
            makeBlankTable = 1
        endif
    else
        makeBlankTable = 1
    endif

    string analysis_types = "bww;bn;mbd;spb;bf;ssn;ssf;tf;inter;intra;bFlags;ssFlags"
    variable iAnalysis = 0
    variable numBParams = itemsInList(analysis_types)
    string nameAnalysis = ""
    DFREF indivCellOutDFR = getVBWIndivCellOutDF()


    if(!makeBlankTable)
        DFREF cellAnalysisDFR = getVBWCellAnalysisDF_byFolderName(analysisName, cellFolderName)
        variable dfrStatus = DataFolderRefStatus(cellAnalysisDFR)

        if(dfrStatus == 0)
            makeBlankTable = 1
        endif
    endif


    if(makeBlankTable)
        // Print "updateCellRegionVBWTable: No analysis exists for selected cell/analysis name combo"

        for( iAnalysis = 0; iAnalysis < numBParams; iAnalysis++ )
            nameAnalysis = StringFromList( iAnalysis, analysis_types )

            // Replace values for the display waves with nan
            WAVE ansysWave = indivCellOutDFR:$nameAnalysis
            ansysWave = nan
        endfor

        // clear the histogram wave that is plotted
        WAVE/Z firingHisto = indivCellOutDFR:firingHisto
        if(WaveExists(firingHisto))
                firingHisto = nan
        endif
        // clear the gap waves that is plotted
        WAVE/Z gapPlotX = indivCellOutDFR:gapPlotX
        WAVE/Z gapPlotY = indivCellOutDFR:gapPlotY
        if(WaveExists(gapPlotX) && waveExists(gapPlotY))
                gapPlotX = nan
                gapPlotY = nan
        endif
    else
        for( iAnalysis = 0; iAnalysis < numBParams; iAnalysis++ )
            nameAnalysis = StringFromList( iAnalysis, analysis_types )

            // Replace values for the display waves with the value of the selected cell/region
            duplicate/O cellAnalysisDFR:$nameAnalysis, indivCellOutDFR:$nameAnalysis
        endfor

        if(WaveExists(cellAnalysisDFR:firingHisto))
            duplicate/O cellAnalysisDFR:firingHisto, indivCellOutDFR:firingHisto
            // ModifyGraph /W=AGG_VBW#cellFiringDisplay rgb(firingHisto[1])=(65535,0,0) // test demo of how to change the color of a single bin. Once ref target, don't add folder for histo wave
        endif
        if(WaveExists(cellAnalysisDFR:gapPlotX))
            duplicate/O cellAnalysisDFR:gapPlotX, indivCellOutDFR:gapPlotX
        endif
        if(WaveExists(cellAnalysisDFR:gapPlotY))
            duplicate/O cellAnalysisDFR:gapPlotY, indivCellOutDFR:gapPlotY
        endif
    endif
end
```
