## Extended Data 1 for "Prenatal androgen treatment does not alter the firing activity of hypothalamic arcuate kisspeptin neurons in female mice": AGG_tabProcs_cellRegion.ipf

```
//////////////////////////////////////////////////////////////////////////
///////////// UPDATE ANALYZED REGIONS WHEN BUTTON IS PUSHED \\\\\\\\\\\\\\
function updateRegListProc(B_Struct) : ButtonControl
    STRUCT WMButtonAction &B_Struct

    if(B_Struct.eventcode == 2)
        DFREF panelDFR = getVBWPanelDF()

        updateAnalyzedRegionsWave()
        updateCellRegionVBWTable()
    endif
end

function updateCellListProc(LB_Struct) : ListboxControl
    STRUCT WMListboxAction &LB_Struct

    if(LB_Struct.eventcode == 2 || LB_Struct.eventcode == 4)
        DFREF panelDFR = getVBWPanelDF()

        variable selectedAnalysisNum = LB_Struct.row
        WAVE/T analysisNames = panelDFR:analysisNames
        if(selectedAnalysisNum < numpnts(analysisNames))
            string selectedAnalysis = analysisNames[selectedAnalysisNum]
            updateAnalyzedCellsWave(selectedAnalysis)
            updateCellRegionVBWTable()
        endif
    endif
    return 0
end

function updateAnalyzedRegionsWave()
    DFREF panelDFR = getVBWPanelDF()
    DFREF analysisDFR = getVBWanalysisDF()

    variable numAnalyses = 0, iAnalysis = 0

    if(DataFolderRefStatus(analysisDFR) != 0)
        numAnalyses = CountObjectsDFR(analysisDFR, 4)
    endif

    if(! numAnalyses > 0)
        numAnalyses = 0
    endif

    make/O/T/N=(numAnalyses)  panelDFR:analysisNames/WAVE=analysisNames // have to add the wave reference for local use
    make/O/B/N=(numAnalyses) panelDFR:analysisNamesSelWave/WAVE=analysisNamesSelWave
    analysisNamesSelWave = 0

    if(numAnalyses > 0)
        for(iAnalysis = 0; iAnalysis < numAnalyses; iAnalysis++)
            analysisNames[iAnalysis] = GetIndexedObjNameDFR(analysisDFR, 4, iAnalysis)
        endfor
        updateAnalyzedCellsWave(analysisNames[0])
    else
        // No analysis, so clear the analyzed cells wave
        WAVE/T analyzedCells = panelDFR:analyzedCells
        if(!waveExists(analyzedCells))
            make/O/T panelDFR:analyzedCells
        endif
        redimension/N=(0) panelDFR:analyzedCells
    endif

    return numAnalyses
end

function updateAnalyzedCellsWave (analysisName)
    String analysisName

    DFREF panelDFR = getVBWPanelDF()
    DFREF analysisDFR = getVBWanalysisDF()
    DFREF specAnalysisDFR = getVBWSpecAnalysisDF(analysisName)
    
    variable numCells = 0, iCell = 0

    if(DataFolderRefStatus(analysisDFR) != 0 && DataFolderRefStatus(specAnalysisDFR) != 0)
        numCells = CountObjectsDFR(specAnalysisDFR, 4)
    endif
    
    if(! numCells > 0)
        numCells = 0
    endif
    // print "update analyzedCellWave, num cells:", numCells
    make/O/T/N=(numCells) panelDFR:analyzedCells/WAVE=analyzedCells // have to add the wave reference for local use

    if(numCells > 0)
        for(iCell = 0; iCell < numCells; iCell++)
            analyzedCells[iCell] = GetIndexedObjNameDFR(specAnalysisDFR, 4, iCell)
        endfor
        Extract/T/O analyzedCells, analyzedCells, !stringmatch(analyzedCells, "maxBW") // remove the maxBW folder
        numCells = numpnts(analyzedCells) // recount
    endif

    return numCells
end

function updateIndividCellTableProc (LB_Struct) : ListBoxControl
    STRUCT WMListboxAction &LB_Struct
    if(LB_Struct.eventcode == 2 || LB_Struct.eventcode == 4)
        updateCellRegionVBWTable()
    endif
    return 0
end
```
