## Extended Data 1 for "Prenatal androgen treatment does not alter the firing activity of hypothalamic arcuate kisspeptin neurons in female mice": AGG_maxBW_getValues.ipf

```
////////////////////////////////////////////////////////////////////////
////////////////////// GET MAX BW FOR A REGION \\\\\\\\\\\\\\\\\\\\\\\\\
////////////////////////////////////////////////////////////////////////

////////////////////// BY CELL MAXIMUM \\\\\\\\\\\\\\\\\\\\\\\\\
    // For each treatment group, this function will take the average
    // of the burst window at which the maximum number of bursts occurred
    // for each cell analyzed for that region
    // If there are not at least two cells analyzed for a region
    // this function will return "nan"
    // 
    // There is an "avgBF_group#" wave for each group
    // There is also a wave containing each cells maximum
    // This is labeled maxBWs_group# (not labeled by cell name, though)
////////////////////////////////////////////////////////////////////////

////////////////////// BY AVERAGE BURST FREQUENCY \\\\\\\\\\\\\\\\\\\\\\\\\
    // For each treatment group, this function will take the average
    // of the burst frequency at each burst window for each cell analyzed for that region
    // Then, it will find the maximum burst frequency of that averaged wave
    // And get the corresponding burst window 
    // 
    // There is an "avgMaxBW_group#" wave for each group
    // And the maxBW_forAvgBF_group# variable
////////////////////////////////////////////////////////////////////////

function getMaxBW(selectedAnalysis)
    string selectedAnalysis

    DFREF currentFolder = GetDataFolderDFR()

    DFREF panelDFR = getVBWPanelDF()
    DFREF analysisDFR = getVBWSpecAnalysisDF(selectedAnalysis)
    createVBWAnalysisMaxBWDF(selectedAnalysis)
    DFREF maxBWDFR = getVBWAnalysisMaxBWDF(selectedAnalysis)
    createVBWMaxBWbyAvgBFDF(selectedAnalysis)
    DFREF byAvgBFDFR = getVBWMaxBWbyAvgBFDF(selectedAnalysis)
    createVBWMaxBWbyCellMaxDF(selectedAnalysis)
    DFREF byCellMaxDFR = getVBWMaxbyCellMaxDF(selectedAnalysis)

    // Jump back to the general maxBW data folder
    SetDataFolder maxBWDFR

    WAVE/T cellNamesWave = panelDFR:cellName

    variable thisMaxBW
    string thisCellName
    string thisCellFolder

    WAVE/T trtGroups = panelDFR:groupName

    getUniqueTrtGroupsWave()
    makeTrtGroupWaves()
    WAVE/T uniqueGroups = panelDFR:uniqueGroups

    variable iGroup, numGroups = numpnts(uniqueGroups)
    string thisGroup

    for(iGroup = 0; iGroup < numGroups; iGroup++)

        thisGroup = uniqueGroups[iGroup]

        string groupCellsWN = "cellName_group"+num2str(iGroup)
        WAVE/T groupCells = panelDFR:$groupCellsWN

        variable numCells = numpnts(groupCells), iCell = 0, numAnalyzedCells = 0
        
        WAVE burstWindows = panelDFR:burstWindows

        ///// VARIABLE DECLARATIONS
        // By individual cells' max burst windows

            string wn = "maxBWs_group" + num2str(iGroup)
            make/O/N = (numCells) byCellMaxDFR:$wn/WAVE=groupMaxBWs

            // Get the average bw where the individual cell max occurs
            // AGG 2021-05-10: NOTE - cells that don't have any bursts have a burst window of nan
            string avgMaxName = "avgMaxBW_group" + num2str(iGroup)
            variable/G byCellMaxDFR:$avgMaxName
            NVAR avgMaxBW = byCellMaxDFR:$avgMaxName
            avgMaxBW = nan
        
        // By group average burst frequency at each burst window

            // Make a wave for keeping track of total BF at a given burst window for the group
            // Using burst frequency because there could be variable lengths of recording between cells
            // AGG 2021-05-10: Cells without any bursts are included in this averaging, which will bring down the average burst frequency value
            // but won't change the shape and therefore, won't change the bw at which the max occurs
            string avgBF_wn = "avgBF_group" + num2str(iGroup)

            duplicate/O burstWindows, totalBF // add together the burst frequencies at each window - kill at end
            duplicate/O burstWindows, byAvgBFDFR:$avgBF_wn /WAVE=avgBF
            totalBF = 0
            avgBF = nan

            // Get the bw where there's the highest burst frequency
            string maxBW_forAvgBF_name = "maxBW_forAvgBF_group" + num2str(iGroup)
            variable/G byAvgBFDFR:$maxBW_forAvgBF_name = nan
            NVAR maxBW_forAvgBF = byAvgBFDFR:$maxBW_forAvgBF_name 

        // For each cell in group
        for(iCell = 0; iCell < numCells; iCell++)
            string cellName = groupCells[iCell]

            DFREF cellAnalysisDFR = getVBWCellAnalysisDF(selectedAnalysis, cellName)

            // If there's an analysis folder for this cell, add the max burst window to the group wave
            if(DataFolderRefStatus(cellAnalysisDFR) != 0)
                // Add this cell's max burst window to the group wave
                NVAR maxBW = cellAnalysisDFR:maxBW
                groupMaxBWs[numAnalyzedCells] = maxBW

                // Get the bww and bf waves for this cell
                WAVE cellBWW = cellAnalysisDFR:bww, cellBF = cellAnalysisDFR:bf

                // Compare detection burst windows to cell's burst windows and make sure they match
                make/O diff
                diff = (burstWindows - cellBWW)
                WaveStats/Q/Z diff

                if(V_sum == 0) // waves match
                    totalBF += cellBF // add the current cell's burst freq to the total wave. Adds row by row
                else
                    print "burst windows for cell don't match last updated detection values"
                    abort
                endif

                numAnalyzedCells++
            endif
        endfor

        redimension /N = (numAnalyzedCells) groupMaxBWs

        if(numAnalyzedCells > 1)
            WaveStats/Q/Z groupMaxBWs
            avgMaxBW = V_avg

            avgBF = totalBF / numAnalyzedCells 

            variable maxBF = WaveMax(avgBF) // maximum burst frequency
            findValue /V = (maxBF) avgBF // find where this occurs
            variable maxBF_index = V_value // store the index of maximum
            maxBW_forAvgBF = burstWindows[ maxBF_index ] // look up burst window at this index value
        endif

        // Kill the non-specific wave
        killwaves/Z diff, totalBF
    endfor

    SetDataFolder currentFolder
end
```
