## Extended Data 1 for "Prenatal androgen treatment does not alter the firing activity of hypothalamic arcuate kisspeptin neurons in female mice": AGG_maxBW_plotValues.ipf

```
function plotAvgBurstFreqByGroup(selectedAnalysis)
    string selectedAnalysis

    DFREF panelDFR = getVBWPanelDF()

    WAVE/T analysisNames = panelDFR:analysisNames

    string colors
    variable red, green, blue // for changing graph colors
    if(waveExists(analysisNames))
        DFREF specAnalysisDFR = getVBWSpecAnalysisDF(selectedAnalysis)

        if(DataFolderRefStatus(specAnalysisDFR) == 0)
            Print "plotMaxBWForRegionProc: Invalid data folder reference"
            abort
        endif

        DFREF maxBWDFR = getVBWAnalysisMaxBWDF(selectedAnalysis)
        DFREF byCellMaxDFR = getVBWMaxbyCellMaxDF(selectedAnalysis)
        DFREF byAvgBFDFR = getVBWMaxBWbyAvgBFDF(selectedAnalysis)

        getUniqueTrtGroupsWave()
        WAVE/T uniqueGroups = panelDFR:uniqueGroups
        if(waveExists(uniqueGroups))
            WAVE burstWindows = panelDFR:burstWindows

            variable numGroups = numpnts(uniqueGroups)
            variable iGroup = 0
            
            string target = "AGG_VBW#maxBWdisplay"

            variable plottingSomething = 0

            // Clear the display and remove the existing waves
            clearVBWmaxBWdisplay()

            string legendString = ""

            for(iGroup = 0; iGroup < numGroups; iGroup ++)
                string avgBF_wn = "avgBF_group" + num2str(iGroup)
                string maxBWbyCell_name = "avgMaxBW_group" + num2str(iGroup)
                string maxBWbyBF_name = "maxBW_forAvgBF_group" + num2str(iGroup)

                NVAR byCellMax = byCellMaxDFR:$maxBWbyCell_name
                NVAR byBFMax = byAvgBFDFR:$maxBWbyBF_name

                DFREF maxBWplotDFR = getVBWMaxBWPlotDF()

                if(waveExists(byAvgBFDFR:$avgBF_wn))
                    plottingSomething = 1
                    duplicate/O byAvgBFDFR:$avgBF_wn, maxBWplotDFR:$avgBF_wn/WAVE=toPlot
                    AppendToGraph/W = $target toPlot vs panelDFR:burstWindows

                    if(iGroup != 0)
                        legendString += "\n"
                    endif
                    
                    legendString += "\s(" + avgBF_wn + ")" + uniqueGroups[iGroup]

                    if(numGroups > 1)
                        colors = AGG_returnColors(iGroup, numGroups)
                        red = str2num( stringfromlist( 0 , colors ) )
                        green = str2num( stringfromlist( 1 , colors ) )
                        blue = str2num( stringfromlist( 2 , colors ) )

                        ModifyGraph/W = $target lstyle($avgBF_wn)=iGroup, rgb($avgBF_wn)=(red, green, blue), lsize($avgBF_wn)=3
                    endif
                endif
            endfor
            if(plottingSomething)
                string leftAxisText = "Avg. Burst Freq (Hz)"
                string bottomAxisText = "Burst Window (Sec)"
                Label /W=$target left leftAxisText
                Label /W=$target bottom bottomAxisText
                Legend/W=$target /N=text0 /C/J/B=1/G=(65535,65535,65535) legendString
                ModifyGraph /W=$target axRGB=(65535,65535,65535),tlblRGB=(65535,65535,65535),alblRGB=(65535,65535,65535)
            endif
        endif // if unique groups exists
    endif
end

function/S AGG_returnColors( item, nitems )
	variable item, nitems

	variable ncolors=0, colorstep=0, mycolorindex=0
	string colortablename = "Rainbow256" 
	make/o m_colors
	ColorTab2Wave $colorTableName
	duplicate/o m_colors, rainbowColors

	if(nitems > 1)
		ncolors = dimsize( RainBowColors, 0 )
		colorstep = round( (ncolors) / (nitems-1) )
		wavestats/Q RainbowColors

		mycolorindex = round( item*colorstep )

		string colorout = ""
		colorout +=  num2str( rainbowcolors[mycolorindex][0] ) + ";"
		colorout +=  num2str( rainbowcolors[mycolorindex][1] ) + ";"
		colorout +=  num2str( rainbowcolors[mycolorindex][2] ) + ";"
	endif

	return colorout // string list of color spec
end

function printGroupMaxBWVals()
    DFREF panelDFR = getVBWPanelDF()
    ControlInfo regListBox_tab3
    Variable selectedAnalysisNum = V_value
    WAVE/T analysisNames = panelDFR:analysisNames
    if(WaveExists(analysisNames) && numpnts(analysisNames) > 0)
        String selectedAnalysis = analysisNames[selectedAnalysisNum]

        DFREF specAnalysisDFR = getVBWSpecAnalysisDF(selectedAnalysis)

        if(DataFolderRefStatus(specAnalysisDFR) == 0)
            Print "printGroupMaxBWVals: Invalid data folder reference"
            abort
        endif

        DFREF maxBWDFR = getVBWAnalysisMaxBWDF(selectedAnalysis)
        DFREF byCellMaxDFR = getVBWMaxbyCellMaxDF(selectedAnalysis)
        DFREF byAvgBFDFR = getVBWMaxBWbyAvgBFDF(selectedAnalysis)

        getUniqueTrtGroupsWave()
        WAVE/T uniqueGroups = panelDFR:uniqueGroups
        if(waveExists(uniqueGroups))

            WAVE burstWindows = panelDFR:burstWindows

            variable numGroups = numpnts(uniqueGroups)

            SVAR printGroupName = panelDFR:selGroupName
            NVAR printByCellMax = panelDFR:maxByCell, printByBFMax = panelDFR:maxByBF

            ControlInfo /W = AGG_VBW groupsListBox_tab3
            variable groupSelRow = V_value

            if(groupSelRow < numGroups)
                printGroupName = uniqueGroups[groupSelRow]
                string maxBWbyCell_name = "avgMaxBW_group" + num2str(groupSelRow)
                string maxBWbyBF_name = "maxBW_forAvgBF_group" + num2str(groupSelRow)
                NVAR byCellMax = byCellMaxDFR:$maxBWbyCell_name
                NVAR byBFMax = byAvgBFDFR:$maxBWbyBF_name
                if(NVAR_exists(byCellMax))
                    printByCellMax = byCellMax
                endif
                if(NVAR_exists(byBFMax))
                    printByBFMax = byBFMax
                endif
            endif
        endif // if unique groups exists
    endif
end

// Clear output graph
function clearVBWmaxBWdisplay()
	string target = "AGG_VBW#maxBWdisplay"
	string wl = "", rwn2 = ""
	wl = tracenamelist(target,  ";" , 1 )
	variable item2=0, nitems2=itemsinlist(wl)

	if (nitems2>0)
		do
			wl = tracenamelist(target,  ";" , 1 )
			rwn2 = stringfromlist( item2, wl )
			WAVE /Z rw2 = $rwn2
			removefromgraph /W=$target $rwn2
			item2+=1
		while(item2<nitems2)
	endif

    // Clear the legend
    Legend /W=$target /N=text0/K

    // Delete the group waves from the folder
    DFREF maxBWplotDFR = getVBWMaxBWPlotDF()

    // AGG - 2021-05-16 Added first *
    killWavesInFolder("*_group*", maxBWplotDFR)
end
```
