## Extended Data 1 for "Prenatal androgen treatment does not alter the firing activity of hypothalamic arcuate kisspeptin neurons in female mice": AGG_tabProcs_maxBW.ipf

```
////////////////////////////////////////////////////////////////////////
////////////////////// GET MAX BW FOR A REGION \\\\\\\\\\\\\\\\\\\\\\\\\
////////////////////////////////////////////////////////////////////////

function plotMaxBWForRegionProc(LB_struct) : ListBoxControl
    STRUCT WMListboxAction &LB_Struct

    if(LB_Struct.eventcode == 2 || LB_Struct.eventcode == 4)
        DFREF panelDFR = getVBWPanelDF()

        variable selectedAnalysisNum = LB_Struct.row

        WAVE/T/Z analysisNames = panelDFR:analysisNames
        if(WaveExists(analysisNames))
            if(selectedAnalysisNum < numpnts(analysisNames))
                string selectedAnalysis = analysisNames[selectedAnalysisNum]

                plotAvgBurstFreqByGroup(selectedAnalysis)
                printGroupMaxBWVals()
            endif
        endif
        
    endif

    return 0
end

function getMaxBWForGroupProc(LB_struct) : ListBoxControl
    STRUCT WMListboxAction &LB_Struct

    if(LB_Struct.eventcode == 2 || LB_Struct.eventcode == 4)
        printGroupMaxBWVals()        
    endif

    return 0
end
```
