## Extended Data 1 for "Prenatal androgen treatment does not alter the firing activity of hypothalamic arcuate kisspeptin neurons in female mice": AGG_burstAnalysis.ipf

```
ThreadSafe function/S AGG_vbwBurstAnalysis(binName, startWave, endWave[, useRecDur])
    string binName
    WAVE startWave, endWave //These should have the start and end times for analysis in seconds for each cell
    variable useRecDur // 0 = NO (use total duration), 1 = YES (use recording duration - takes gaps into account)

    if( paramisdefault( useRecDur ))
        useRecDur = 0 // default to using total duration
    endif

    print "for bin", binName, "useRecDur is", useRecDur

    // print "AGG_vbwBurstAnalysis"
    DFREF analysisDFR = getVBWanalysisDF()
    if( DataFolderRefStatus(analysisDFR) == 0) // if doesn't exist
        createVBWanalysisDF()
    endif

    // Overwrite existing analysis by this name
    killVBWSpecAnalysisDF(binName)
    createVBWSpecAnalysisDF(binName)
    DFREF thisAnalysisDFR = getVBWSpecAnalysisDF(binName)
    variable/G thisAnalysisDFR:useRecDur = useRecDur

	// Get the cell names, scts, and burstWindows
    DFREF panelDFR = getVBWPanelDF()
	WAVE/T cellList = panelDFR:cellName
	WAVE/T sctList = panelDFR:sctWaveName
    WAVE burstWindows = panelDFR:burstWindows

	variable numCells = numpnts(cellList)

	variable cellNum
	string output = "", thisCellName, cellFolder

    variable startTime, endTime

	// For each cell
	for (cellNum = 0; cellNum < numCells; cellNum ++)
        variable doAnalysis = 1
        thisCellName = cellList[cellNum]

        if(strlen(thisCellName) > 0)
            // Get folder based on cell name
            DFREF detectionFolder = getVBWCellDetectionDF(thisCellName)

            // If detection folder for cell doesn't exist, run detection
            if( DataFolderRefStatus(detectionFolder) == 0 )
                string sctName = sctList[cellNum]
                if(strlen(sctName) != 0)
                    AGG_vbwDetection(sctName, thisCellName, burstWindows)
                else
                    doAnalysis = 0 //No sct name
                endif
            endif

            if(doAnalysis)
                // Number of burst windows
                variable numBWs = numpnts( burstWindows )

                startTime = startWave[cellNum]
                endTime = endWave[cellNum]

                if(numtype(startTime) == 0 && numtype(endTime) == 0) // If both start/end are real numbers

                    createVBWCellAnalysisDF(binName, thisCellName)
                    DFREF cellAnalysisDFR = getVBWCellAnalysisDF(binName, thisCellName)

                    SetDataFolder cellAnalysisDFR
                    
                    String/G cellName = thisCellName

                    Variable index = 0

                    // Will create a wave called "choppedSCT" in this folder - can be used to plot firing rate
                    makeChoppedSCTforRegion(thisCellName, startTime, endTime)

                    // Handle the gaps in this region
                    variable recDur = getGapsForRegion(thisCellName, startTime, endTime)

                    // Output Burst variables
                    make/O/N=( numBWs ) bww, bn, mbd, spb, bf, ssn, ssf, tf, inter, intra, bFlags, ssFlags

                    bww = burstWindows
                    bn = 0
                    mbd = nan
                    spb = nan
                    bf = 0
                    ssn = 0
                    ssf = 0
                    tf = 0
                    inter = nan
                    intra = nan
                    bFlags = nan
                    ssFlags = nan

                    variable/G maxBW = nan, duration = endTime - startTime

                    variable ibw = 0

                    // For each burst window
                    for( ibw = 0; ibw < numBWs; ibw ++ )
                        // Get folder reference for each burst window detection folder
                        variable bw = burstWindows[ibw]
                        DFREF bwFolder = getVBWCellDetectionBWDF(cellName, bw)
                        
                        // Temp bw analysis folder
                        NewDataFolder/O/S :bw
                        
                        // Run the analysis at this burst window
                        output = AGG_burstAnalysisForBW(bwFolder, startTime, endTime, useRecDur = useRecDur, recDur = recDur)
                        
                        // Store the analyzed values within the waves for this cell
                        bn[ibw] = str2num( stringbykey( "bn", output ) )
                        mbd[ibw] = str2num( stringbykey( "mbd", output ) )
                        spb[ibw] = str2num( stringbykey( "spb", output ) )
                        bf[ibw] = str2num( stringbykey( "bf", output ) )
                        ssn[ibw] = str2num( stringbykey( "ssn", output ) )
                        ssf[ibw] = str2num( stringbykey( "ssf", output ) )
                        tf[ibw] = str2num( stringbykey( "tf", output ) )
                        inter[ibw] = str2num( stringbykey( "mInter", output ) )
                        intra[ibw] = str2num( stringbykey( "mIntra", output ) )
                        bFlags[ibw] = str2num( stringbykey( "bFlags", output ) )
                        ssFlags[ibw] = str2num( stringbykey( "ssFlags", output ) )

                        index += 1

                        SetDataFolder cellAnalysisDFR
                        
                        // Kill temp folder
                        KillDataFolder/Z :bw
                    endfor

                    variable maxBN = WaveMax(bn)
                    if(maxBN > 0 ) //if there are any bursts
                        findValue /V = (maxBN) bn
                        variable maxBN_index = V_value
                        maxBW = burstWindows[ maxBN_index ]
                    else
                        maxBN = nan
                    endif
                    // print cellList[cellNum], binName, "Max # burst with bw of", maxBW
                endif    
            else
                print "AGG_vbwBurstAnalysis: ERROR: NO SCT NAME PROVIDED FOR THIS CELL"
            endif
        endif
	endfor
    
	setDataFolder root:
end

// Data folder where chopped wave will be stored should be set before this function
// Will save a wave called choppedSCT in that folder
// Also a histogram result wave - 60 sec bin
ThreadSafe function makeChoppedSCTforRegion (thisCellName, startTime, endTime)
    string thisCellName
    variable startTime, endTime

    DFREF panelDFR = getVBWPanelDF()

    WAVE/T/Z cellNames = panelDFR:cellName

    if(WaveExists(cellNames))
        Extract/O/INDX cellNames, matchingNamesIndex, StringMatch(thisCellName, cellNames)
        if(numPnts(matchingNamesIndex) > 0)
            variable cellIndex = matchingNamesIndex[0] // take the first instance, even if more than one

            WAVE/T sctNames = panelDFR:sctWaveName

            string thisSCT = sctNames[cellIndex]
            
            DFREF SCTWavesDFR = getSCTWavesDF()
            WAVE/Z fullSCTwave = SCTWavesDFR:$thisSCT

            if(WaveExists(fullSCTwave))
                // Extract the values from the choppedSCT wave that are within the start/end times
                Extract/O fullSCTwave, choppedSCT, (isWithinRange(fullSCTwave[p], startTime, endTime))
                variable binsize = 60 // hard coded for 60 sec bins
                variable binzero = startTime
                variable numbins = ceil((endTime - startTime)/binsize)
                make/O/N=(numbins) firingHisto = 0
                if(numbins > 0 && numpnts(choppedSCT) > 0)
                    Histogram /B={binZero, binSize, numBins} choppedSCT, firingHisto
                endif
                // Set the scale to be in time (dat)
                // x signifies the x (point) dimension. 60 tells it that these are 60-sec bins
                SetScale/P x 0,60,"dat", firingHisto
            else
                print "makeChoppedSCTforRegion: SCT Wave doesn't exist"
            endif
        else
            print "makeChoppedSCTforRegion: no cell of this name found"
        endif
    else
        print "makeChoppedSCTforRegion: Cell Names doesn't exist"
    endif
end

// Data folder for waves/variables should be set before calling this function
// Creates a gapPlotX and gapPlotY wave for plotting gaps for a region
// Creates global variables for gapDur (region gap duration), recDur (region recording duration), and regionDur (total region duration)
// Return recording duration
ThreadSafe function getGapsForRegion(thisCellName, startTime, endTime)
    string thisCellName
    variable startTime, endTime

    DFREF cellDetectDFR = getVBWCellDetectionDF(thisCellName)

    WAVE/SDFR = cellDetectDFR gapStarts = gSw, gapEnds = gEw

    variable/G recDur = endTime - startTime

    if(waveExists(gapStarts) && waveExists(gapEnds))
        variable numGaps = numpnts(gapStarts) // assumption here that they have same # of points - TO-DO check this
        variable/G gapDur = 0
        variable/G regionDur = endTime - startTime

        variable iGap = 0, iGapPlot = 0

        variable maxPlotPoints = numGaps * 4 + 2 // two points each for gaps starts/end, and one point for region start/end

        make/O/N=(maxPlotPoints) gapPlotX, gapPlotY
        gapPlotX = 0
        gapPlotY = 0 // is it a gap (1) or not(0)

        variable addedEndTime = 0
        
        if(numGaps > 0)

            variable thisGapStart, thisGapRelStart
            variable thisGapEnd, thisGapRelEnd

            variable relStartTime = startTime - startTime
            variable relEndTime = endTime - startTime
            
            // First point on plot is the start time
            gapPlotX[iGapPlot] = relStartTime
            // don't know yet whether this should be a gap or not

            for(iGap = 0; iGap < numGaps; iGap ++ )
                thisGapStart = gapStarts[iGap]
                thisGapRelStart = thisGapStart - startTime
                thisGapEnd = gapEnds[iGap]
                thisGapRelEnd = thisGapEnd - startTime

                if(isWithinRange(thisGapEnd, startTime, endTime) || isWithinRange(thisGapStart, startTime, endTime)) // if either start/end is in region
                    // if only gap end is in region -> starting in a gap
                    if(! isWithinRange(thisGapStart, startTime, endTime) )
                        gapDur += thisGapEnd - startTime

                        gapPlotY[iGapPlot] = 1 // start is a gap
                        iGapPlot ++ 

                        gapPlotX[iGapPlot] = thisGapRelEnd
                        gapPlotY[iGapPlot] = 1
                        iGapPlot ++

                        gapPlotX[iGapPlot] = thisGapRelEnd
                        gapPlotY[iGapPlot] = 0
                        iGapPlot ++ 

                    else
                        // if only gap start is in region -> ending in a gap
                        if(! isWithinRange(thisGapEnd, startTime, endTime))
                            gapDur += endTime - thisGapStart

                            gapPlotX[iGapPlot] = thisGapRelStart
                            gapPlotY[iGapPlot] = 0
                            iGapPlot ++ 

                            gapPlotX[iGapPlot] = thisGapRelStart
                            gapPlotY[iGapPlot] = 1
                            iGapPlot ++ 
                            
                            gapPlotX[iGapPlot] = relEndTime
                            gapPlotY[iGapPlot] = 1
                            iGapPlot ++

                            addedEndTime = 1 
                        else
                            // both start and end are within the range
                            gapDur += thisGapEnd - thisGapStart

                            if(iGapPlot == 0) // first point
                                gapPlotY[iGapPlot] = 0 // not in gap
                                iGapPlot ++
                            endif

                            gapPlotX[iGapPlot] = thisGapRelStart
                            gapPlotY[iGapPlot] = 0
                            iGapPlot ++ 

                            gapPlotX[iGapPlot] = thisGapRelStart
                            gapPlotY[iGapPlot] = 1
                            iGapPlot ++ 

                            gapPlotX[iGapPlot] = thisGapRelEnd
                            gapPlotY[iGapPlot] = 1
                            iGapPlot ++

                            gapPlotX[iGapPlot] = thisGapRelEnd
                            gapPlotY[iGapPlot] = 0
                            iGapPlot ++

                            if(iGap == numGaps - 1) // last gap (only found for truly last gap in total recording. Can't know it's last gap for sub-region)
                                // print "In last gap for cell", thisCellName, "iGap", iGap
                                gapPlotX[iGapPlot] = relEndTime
                                gapPlotY[iGapPlot] = 0 // end time is not in a gap
                                iGapPlot ++
                            endif 
                        endif
                    endif
                else
                    if(thisGapEnd > endTime && thisGapStart < startTime) // entire region in gap
                        gapDur += endTime - startTime

                        gapPlotY[iGapPlot] = 1
                        iGapPlot ++

                        gapPlotX[iGapPlot] = relEndTime
                        gapPlotY[iGapPlot] = 1
                        iGapPlot ++
                    else
                        if(thisGapEnd > endTime && ! addedEndTime )
                            // print "Catching end time for", thisCellName, "where the region ends before last gap"
                            gapPlotX[iGapPlot] = relEndTime
                            gapPlotY[iGapPlot] = 0 // end time is not in a gap
                            iGapPlot ++

                            addedEndTime = 1
                        endif
                    endif
                endif
            endfor
        endif // numgaps>0

        redimension/N=(iGapPlot) gapPlotX, gapPlotY

        recDur = regionDur - gapDur

    else
        print "getGapsForRegion: gapStarts or gapEnds does not exist in cell detection folder"
    endif
    return recDur
end

// TO-DO: At some point in code, have a check to see if the end-point for analysis is beyond the absolute duration

/////////////////////////////////////////////
// burst analysis for a specific burst window that has already been detected
// 
// bwFolder should be a reference to the data folder that contains the detected waves for this cell/bw combo
// 
// will select the bursts/single spikes/intervals that are between the provided analysisStart/analysisEnd
// 
// the data folder where the waves for this analysis should be created should be set before calling function
// However, currently deleted the created region waves at the end of the function
// 
// Provides a keyed output string
///////////////////////////////////////////////
ThreadSafe function/S AGG_burstAnalysisForBW(bwFolder, analysisStart, analysisEnd[, useRecDur, recDur])
	DFREF bwFolder
	variable analysisStart
	variable analysisEnd
    variable useRecDur // 0 = NO (use total duration), 1 = YES (use recording duration - takes gaps into account)
    variable recDur

    if( paramisdefault( useRecDur ))
        useRecDur = 0 // default to using total duration
    endif

    if( useRecDur && paramisdefault( recDur ))
        recDur = analysisEnd - analysisStart
        print "WARNING: AGG_burstAnalysisForBW - no recording duration provided"
    endif

    string output = ""
    
    if(DataFolderRefStatus(bwFolder) != 0)

        // print "AGG_burstAnalysisForBW"

        variable msecConversion = 1
        variable duration
        if(useRecDur)
            duration = recDur
        else
            duration = analysisEnd - analysisStart
        endif
        // print "duration used in bw", duration
        variable reg_npoints = 0

        // Burst variables and waves
        NVAR nBursts = bwFolder:nBursts

        // About each burst
        WAVE burstStartTimes = bwFolder:burstStartTimes
        WAVE burstStartPoints = bwFolder:burstStartPoints
        WAVE burstSpikes = bwFolder:burstSpikes
        WAVE burstDurations = bwFolder:burstDurations
        WAVE burstFlags = bwFolder:burstFlags

        // About each spike in a burst
        WAVE burstPoints = bwFolder:burstPoints
        WAVE burstSpikeTimes = bwFolder:burstSpikeTimes

        // About intraBurst intervals
        NVAR numIntraIntervals = bwFolder:numIntraIntervals //TO-DO: Evaluate if this is really necessary
            // Going to have to recalc for regions anyways?
        WAVE intraInt_burstStart = bwFolder:intraInt_burstStart
        WAVE intra_Intervals = bwFolder:intra_Intervals

        // About interEvent intervals
        NVAR numInterIntervals = bwFolder:numInterIntervals //TO-DO: Evaluate if this is really necessary
            // Going to have to recalc for regions anyways?
        WAVE interTimes = bwFolder:interTimes
        WAVE inter_Intervals = bwFolder:inter_Intervals

        // Single Spike Variables and waves
        NVAR nSS = bwFolder:nSS
        WAVE ssTimes = bwFolder:ssTimes
        WAVE ssPoints = bwFolder:ssPoints
        WAVE ssFlags = bwFolder:ssFlags

        // Bursts within Region
        variable iBurst = 0, reg_iBurst = 0
        
        duplicate/O burstStartTimes, reg_burstStartTimes
        duplicate/O burstStartPoints, reg_burstStartPoints
        duplicate/O burstSpikes, reg_burstSpikes
        duplicate/O burstDurations, reg_burstDurations
        duplicate/O burstFlags, reg_burstFlags

        reg_burstStartTimes = 0
        reg_burstStartPoints = 0
        reg_burstSpikes = 0
        reg_burstDurations = 0
        reg_burstFlags = 0

        variable iBurstSpikes = 0, reg_iBurstSpikes
        duplicate/O burstPoints, reg_burstPoints
        duplicate/O burstSpikeTimes, reg_burstSpikeTimes

        if(nBursts > 0)
            // Region burst info
            for(iBurst = 0; iBurst < numpnts(burstStartTimes); iBurst++ )
                if(isWithinRange(burstStartTimes[ iBurst ], analysisStart, analysisEnd))
                    reg_burstStartPoints[ reg_iBurst ] = burstStartPoints[ iBurst ] // may not be necessary
                    reg_burstStartTimes[ reg_iBurst ] = burstStartTimes[ iBurst ]
                    reg_burstSpikes[ reg_iBurst ] = burstSpikes[ iBurst ]
                    reg_burstDurations[ reg_iBurst ] = burstDurations[ iBurst ]
                    reg_burstFlags[ reg_iBurst ] = burstFlags[ iBurst ]

                    reg_iBurst++
                endif
            endfor

            // Region burst spikes info
            for(iBurstSpikes = 0; iBurstSpikes < numpnts(burstSpikeTimes); iBurstSpikes++)
                if(isWithinRange(burstSpikeTimes[ iBurstSpikes ], analysisStart, analysisEnd))
                    reg_burstSpikeTimes[ reg_iBurstSpikes ] = burstSpikeTimes[ iBurstSpikes ]
                    reg_burstPoints[ reg_iBurstSpikes ] = burstPoints[ iBurstSpikes ]

                    reg_iBurstSpikes++
                endif
            endfor
        endif
        redimension/N=( reg_iBurst ) reg_burstStartTimes, reg_burstStartPoints, reg_burstSpikes, reg_burstDurations, reg_burstFlags
        redimension/N=( reg_iBurstSpikes ) reg_burstSpikeTimes, reg_burstPoints

        // Single Spikes within Region
        variable iSS = 0, reg_iSS = 0
        duplicate/O ssTimes, reg_ssTimes
        duplicate/O ssPoints, reg_ssPoints
        duplicate/O ssFlags, reg_ssFlags

        reg_ssTimes = 0
        reg_ssPoints = 0
        reg_ssFlags = 0

        if(nSS > 0)
            for(iSS = 0; iSS < numpnts(ssTimes); iSS++ )
                if(isWithinRange(ssTimes[iSS], analysisStart, analysisEnd))
                    reg_ssTimes[reg_iSS] = ssTimes[iSS]
                    reg_ssPoints[reg_iSS] = ssPoints[iSS] // May not be necessary
                    reg_ssFlags[reg_iSS] = ssFlags[iSS]

                    reg_iSS++
                endif
            endfor
        endif
        redimension/N=( reg_iSS ) reg_ssFlags, reg_ssPoints, reg_ssTimes

        // Intervals within Region
        variable iIntra = 0, reg_iIntra = 0
        duplicate/O intraInt_burstStart, reg_intraInt_burstStart
        duplicate/O intra_Intervals, reg_intraIntervals
        reg_intraInt_burstStart = 0
        reg_intraIntervals = 0

        if(numIntraIntervals > 0)
            for(iIntra = 0; iIntra < numpnts(intraInt_burstStart); iIntra++ )
                if(isWithinRange(intraInt_burstStart[iIntra], analysisStart, analysisEnd))
                   reg_intraInt_burstStart[reg_iIntra] = intraInt_burstStart[iIntra]
                    reg_intraIntervals[reg_iIntra] = intra_Intervals[iIntra]
                    reg_iIntra++
                endif
            endfor
        endif
        redimension/N=( reg_iIntra ) reg_intraInt_burstStart, reg_intraIntervals

        variable iInter = 0, reg_iInter = 0
        duplicate/O interTimes, reg_interTimes
        duplicate/O inter_Intervals, reg_interIntervals

        if(numinterintervals > 0)
            for(iInter = 0; iInter < numpnts(interTimes); iInter++)
                if(isWithinRange(interTimes[iInter], analysisStart, analysisEnd))
                   reg_interTimes[reg_iInter] = interTimes[iInter]
                    reg_interIntervals[reg_iInter] = inter_Intervals[iInter]

                    reg_iInter++
                endif
            endfor
        endif
        redimension/N=( reg_iInter ) reg_interTimes, reg_interIntervals

        //\\//\\//\\//\\//\\//\\ SUMMARY CALCULATIONS //\\//\\//\\//\\//\\

        variable burstDuration = 0, nSpikesPerBurst = 0, burstFrequency = 0, numburstFlags = 0
        variable singleSpikeFrequency = 0, totalFrequency = 0, numssFlags = 0
        variable averageInterEventInterval = 0, averageIntraEventInterval = 0

        if( reg_iBurst > 0 )
            wavestats/Z/Q reg_burstDurations
            burstDuration = V_avg
            wavestats/Z/Q reg_burstSpikes
            nSpikesPerBurst = V_avg
            if( reg_iBurst == 1 )
                burstDuration = burstDurations[0]
                nSpikesPerBurst = burstSpikes[0]
            endif

            burstFrequency = reg_iBurst / duration * msecConversion
            numburstFlags = sum(reg_burstFlags)
        else // No bursts
            burstDuration = nan
            nSpikesPerBurst = nan
            burstFrequency = 0
            numburstFlags = nan
        endif

        singleSpikeFrequency = reg_iSS / duration * msecConversion
        reg_npoints = reg_iSS + reg_iBurstSpikes
        numssFlags = sum(reg_ssFlags)
        totalFrequency = reg_npoints / duration * msecConversion
        averageInterEventInterval = mean(reg_interIntervals)
        averageIntraEventInterval = mean(reg_intraIntervals)

        output = ""

        // return a keyed string with results:
        output += "bn:" + num2str( reg_iBurst ) + ";"
        output += "mbd:" + num2str( burstduration ) + ";"
        output += "spb:" + num2str( nspikesperburst ) + ";"
        output += "bf:" + num2str(burstfrequency) + ";"
        output += "ssn:" + num2str( reg_iSS ) + ";"
        output += "ssf:" + num2str( singlespikeFrequency ) + ";"
        output += "tf:" + num2str( totalfrequency ) + ";"
        output += "mInter:" + num2str( averageInterEventinterval ) + ";"
        output += "mIntra:" + num2str( averageIntraEventinterval ) + ";"
        output += "bFlags:" + num2str( numburstFlags ) + ";"
        output += "ssFlags:" + num2str( numssFlags ) + ";"
    else
        print "AGG_burstAnalysisForBW - ERROR: BW FOLDER DOESN'T EXIST"
    endif

	return output
end

threadsafe function isWithinRange(valToCheck, startTime, endTime)
    variable valToCheck, startTime, endTime

    variable isWithinRange = 0

    // Can equal startTime, has to be less than endTime
    if(valToCheck >= startTime && valToCheck < endTime)
        isWithinRange = 1
    endif

    return isWithinRange
end
```
