## Extended Data 1 for "Prenatal androgen treatment does not alter the firing activity of hypothalamic arcuate kisspeptin neurons in female mice": AGG_tabProcs_burstAnalysis.ipf

```
Function updateRegionUnitsProc(cb) : CheckBoxControl
    STRUCT WMCheckboxAction& cb
    
    DFREF panelDFR = getVBWPanelDF()
    NVAR regionTimeUnits= panelDFR:regionTimeUnits
    variable previousUnits = regionTimeUnits
    
    // don't change things when the control is killed
    //Otherwise, it switches the value to 1 when macro closed
    if(cb.eventcode != -1) 
        string timeWaves = "reg1_start;reg1_end;reg2_start;reg2_end;reg3_start;reg3_end;totalDur"
        variable numTimeWaves = itemsInList(timeWaves), iWaveName = 0
        string nameWave = ""
        NVAR binSize = panelDFR:binSize 
        string binTitle = ""
        strswitch (cb.ctrlName)
            case "regionsAsSec_tab1":
                regionTimeUnits = 1
                if(previousUnits == 2)
                    for(iWaveName = 0; iWaveName < numTimeWaves; iWaveName++)
                        nameWave = StringFromList( iWaveName, timeWaves)
                        if(WaveExists( panelDFR:$nameWave ))
                            WAVE timeWave = panelDFR:$nameWave
                            timeWave = timeWave * 60
                        endif
                    endfor
                    binSize = binSize * 60
                    binTitle = "Bin length (sec):"
                endif
                break
            case "regionsAsMin_tab1":
                regionTimeUnits = 2
                if(previousUnits == 1)
                    for(iWaveName = 0; iWaveName < numTimeWaves; iWaveName++)
                        nameWave = StringFromList( iWaveName, timeWaves)
                        if(WaveExists( panelDFR:$nameWave ))
                            WAVE timeWave = panelDFR:$nameWave
                            timeWave = timeWave / 60
                        endif
                    endfor
                    binSize = binSize / 60
                    binTitle = "Bin length (min):"
                endif
                break
        endswitch
        CheckBox regionsAsSec_tab1, value= regionTimeUnits==1
        CheckBox regionsAsMin_tab1, value= regionTimeUnits==2
        SetVariable binSize_tab1 title = binTitle
    endif


    return 0
End

Function updateWhichDurProc(cb) : CheckBoxControl
    STRUCT WMCheckboxAction& cb
    
    DFREF panelDFR = getVBWPanelDF()
    NVAR whichDuration= panelDFR:whichDuration
    
    // don't change things when the control is killed
    //Otherwise, it switches the value to 1 when macro closed
    if(cb.eventcode != -1) 
        strswitch (cb.ctrlName)
            case "useRecDur_tab1":
                whichDuration = 1
                break
            case "useTotalDur_tab1":
                whichDuration = 2
                break
        endswitch
        CheckBox useRecDur_tab1, value= whichDuration==1
        CheckBox useTotalDur_tab1, value= whichDuration==2
    endif


    return 0
End

////////////////////////////////////////////////////////////////////////
///////////// RUN BURST ANALYSIS WHEN BUTTON IS PUSHED \\\\\\\\\\\\\\\\
////////////////////////////////////////////////////////////////////////

function analyzeBurstsButtonProc(B_Struct) : ButtonControl
    STRUCT WMButtonAction & B_Struct

    if(B_Struct.eventcode == 2)
        
        DFREF detectDFR = getVBWdetectionDF()

        if(DataFolderRefStatus(detectDFR) != 0) // if detection folder
            string regionNumList = "1;2;3;", regionNum = ""

            variable numRegions = itemsInList(regionNumList), iRegion = 0

            for(iRegion = 0; iRegion < numRegions; iRegion ++)
                regionNum = StringFromList(iRegion, regionNumList)
                doRegionVBWanalysis(regionNum)
            endfor

            updateAnalyzedRegionsWave()
            updateCellRegionVBWTable()
            updateBOutViolinPlot()
        else
            DoAlert/T="No detection completed" 0, "No detection has been completed yet. Please press 'Detect Bursts' first then return to analysis"
        endif
    endif
end

function doRegionVBWanalysis(regionNum)
    string regionNum

    // Names for variables and strings
    string regNumStr = "reg" + regionNum
    string useVarName = "use" + regNumStr
    string regNameStr = regNumStr + "Name"
    string regStartWn = regNumStr + "_start"
    string regEndWn = regNumStr + "_end"

    DFREF panelDFR = getVBWPanelDF()

    // Should analysis be done with region?
    NVAR/SDFR = panelDFR useReg = $useVarName
    // What's the name of the region?
    SVAR/SDFR = panelDFR regName = $regNameStr

    string analysisName = ""
    analysisName = regName

    NVAR/SDFR = panelDFR regionTimeUnits
    variable unitConversion = 1
    if(regionTimeUnits == 2) // times are in min
        unitConversion = 60
    endif

    WAVE/SDFR = panelDFR regStartWave = $regStartWn, regEndWave = $regEndWn
    
    WAVE/T/SDFR = panelDFR cellName
    variable numCells = 0
    if(WaveExists(cellName))
        numCells = numpnts(cellName)
    endif

    // Make a copy of the start/end waves for use here
    duplicate/O regStartWave, panelDFR:startWave/Wave=startWave
    duplicate/O regEndWave, panelDFR:endWave/Wave=endWave

    // Another copy for binning
    duplicate/O regStartWave, panelDFR:binStartWave/Wave=binStartWave
    duplicate/O regEndWave, panelDFR:binEndWave/Wave=binEndWave

    // initialize to nan
    binStartWave = nan
    binEndWave = nan

    NVAR useBins = panelDFR:useBins
    NVAR binSize = panelDFR:binSize
    NVAR whichDuration = panelDFR:whichDuration
    variable binTime = binSize * unitConversion// TO-DO: add to panel
    variable iAddBin = 0
    variable foundABin = 0, iCell = 0, thisStart, thisEnd, binStart, binEnd

    string baseBinName = analysisName + "_bin" + num2str(binTime / 60 ) + "_" //name in minutes regardless
    string binName = ""

    // If should do analysis with region    
    if(useReg)
        // Delete the existing analysis/bin combo analysis folders
        DFREF analysisDFR = getVBWanalysisDF()

        string nameToMatch = baseBinName + "*"

        killSpecAnalysisFolder(nameToMatch)

        startWave = startWave * unitConversion
        endWave = endWave * unitConversion
        
        // Full analysis for region
        AGG_vbwBurstAnalysis(analysisName, startWave, endWave, useRecDur = (whichDuration == 1))
        getMaxBW(analysisName)

        if(useBins)
            // Start with the assumption that there are no cells that have times that work with this bin
            // Get the absolute min/max for the region for each cell from the table
            // Add the amount of time based on the binTime and the bin number (iAddBin) to add to region start for each bin
            // If the end of the bin is less than or equal to the absolute max, then that bin analysis can continue
            // Replace the nan values for the index with the bin start/end
            // Run the bin analysis, add one to the bin count, and reset the waves to nan
            do
                foundABin = 0

                for(iCell = 0; iCell < numCells; iCell++)
                    thisStart = startWave[iCell]
                    thisEnd = endWave[iCell]

                    if(numtype(thisStart) == 0 && numtype(thisEnd) == 0 ) // if both real numbers
                        // print "two real numbers this end is", thisEnd
                        binStart = thisStart + (binTime * iAddBin)
                        binEnd = thisStart + (binTime * (iAddBin + 1))

                        // print "bin start is", binStart, "and bin end is", binEnd
                        // print "the min is", thisStart, "and the max is", thisEnd

                        // if the end with this next binTime added is still within absolute start/end times for region
                        if(binEnd <= thisEnd)
                            // print "this is within the allowable range"
                            foundABin = 1
                            binStartWave[iCell] = binStart
                            binEndWave[iCell] = binEnd
                        else
                            // print "this is not in range"
                        endif
                    else
                        // not real numbers
                    endif
                endfor
                if(foundABin)
                    binName = baseBinName + num2istr(iAddBin)
                    iAddBin++

                    AGG_vbwBurstAnalysis(binName, binStartWave, binEndWave, useRecDur = (whichDuration == 1))
                    getMaxBW(binName)
                    // Reset to nan
                    binStartWave = nan
                    binEndWave = nan
                endif
            while(foundABin)
        endif // do bin analysis
    endif // do region analysis

    KillWaves/Z startWave, endWave, binStartWave, binEndWave
end

function updateGroupsProc(B_Struct) : ButtonControl
    STRUCT WMButtonAction & B_Struct

    if(B_Struct.eventcode == 2)
        // print("in updateGroupsProc")

        DFREF dfr = getVBWanalysisDF()
        String objName
        Variable index = 0

        do
            objName = GetIndexedObjNameDFR(dfr, 4, index)
            if (strlen(objName) == 0)
                break
            endif
            
            // print objName
            getMaxBW(objName)
            updateBOutViolinPlot()
            clearVBWmaxBWdisplay()

            index += 1
        while(1)
    endif
end
```
