## Extended Data 1 for "Prenatal androgen treatment does not alter the firing activity of hypothalamic arcuate kisspeptin neurons in female mice": AGG_burstDetections.ipf

```
////////////////////////////////////////
// THREADSAFE VERSION OF AGG_vbwDetection
//
// This will run the burst detection for a single wave with event times at different burst windows
// It will create output waves for the intervals, burst/single spike times, etc for this wave
// The output waves can then be later processed for region detection to give the output values at each burst window for each region
ThreadSafe function/s AGG_vbwDetection(sctWN, cellName, burstWindows)
	string sctWN 				// name of wave containing the times of the events
	string cellName 			// the output is based on this cell name
	WAVE burstWindows               // already created wave with burst windows to be analyzed

	string bursts="", bpx="", bpy="", bds=""
	variable bw=0

	variable ibw=0, nbw=0

    DFREF detectionDFR = getVBWdetectionDF()
    if( DataFolderRefStatus(detectionDFR) != 0) // if overall detection folder exists

        if(waveExists(burstWindows))
            variable nanalysis = numpnts(burstWindows)

            // Will create a subfolder for this cell, overwriting whatever already exists
            killVBWCellDetectionDF(cellName)
            createVBWCellDetectionDF(cellName)

            DFREF cellDetectDFR = getVBWCellDetectionDF(cellName)

            string/G cellDetectDFR:cellName = cellName // store cell name in detection folder

            // General processing of the SCT wave with gap/duration information
            DFREF sctDFR = getSCTWavesDF()
            WAVE dataset = sctDFR:$sctWN

            // Duration information
            variable/G cellDetectDFR:duration /N=duration // global variable plus name of local NVAR
            variable/G cellDetectDFR:recduration /N=recduration
            variable/G cellDetectDFR:gapduration /N=gapduration

            if( waveExists( dataset ) ) // only run burst detection if there's an actual sct wave to match the name
                duration = AGG_wnoteduration( sctWN, sctDFR )
                recduration = AGG_wnoteVarByKey( sctWN, "RECDURATION", sctDFR )
                gapduration = AGG_wnoteVarByKey( sctWN, "GAPDURATION", sctDFR )

                // processing Gaps - info comes from wavenotes in JP_smart_conc_vAGG.ipf
                string gapSTARTSstring, gapENDSstring, gapSTARTSplusEndString, gapENDSplusStartString
                gapSTARTSstring = AGG_wnoteSTRbyKey( sctWN, "GAPSTARTS", sctDFR )
                gapENDSstring = AGG_wnoteSTRbyKey( sctWN, "GAPENDS", sctDFR )
                gapSTARTSplusEndString = AGG_wnoteSTRbyKey( sctWN, "gapStartsPlusEnd", sctDFR )
                gapENDSplusStartString = AGG_wnoteSTRbyKey( sctWN, "gapEndsPlusStart", sctDFR )

                // Add these waves to the cell detection folder. Can be referenced wtihin detection
                AGG_waveFromStringList( gapSTARTSstring, "gSw", cellDetectDFR)
                AGG_waveFromStringList( gapENDSstring, "gEw", cellDetectDFR )
                
                WAVE gapSTARTSwPlusEnd = AGG_waveFromStringList( gapSTARTSplusEndString, "gSwPlusE", cellDetectDFR )
                WAVE gapENDSwPlusStart = AGG_waveFromStringList( gapENDSplusStartString, "gEwPlusS", cellDetectDFR )

                // dataset is the local copy of the sct wave with spike times
                // intervals are the backwards intervals for each spike in the dataset - stored in cell detect folder
                // nintervals is the number of intervals (which equals the number of points)
                // These are passed explicitly for the burst detection at a given burst window
                Wave dataset, intervals
                variable nIntervals
                [dataset, intervals, nIntervals] = AGG_getIntervals(sctWN, cellName)
                // print "Number of intervals for", cellName, ":", nIntervals
                // print "intervals exists in AGG_vbwDetection", waveExists(intervals)
                // print "dataset exists in AGG_vbwDetection", waveExists(dataset)

                // for each spike, get the time to the previous gap and the time to the next gap
                // record if there is a gap that crosses the interval with an interval gap flag
                // These waves are stored in the cell detect folder, and are passed explicitly for the burst detection at a given burst window
                Wave backIntervalsToGaps, forwardIntervalsToGaps, intervalGapFlag
                [backIntervalsToGaps, forwardIntervalsToGaps, intervalGapFlag] = AGG_getIntervalsInRelationToGaps(nIntervals, dataset, gapSTARTSwPlusEnd, gapENDSwPlusStart, cellName)
            
                ibw = 0

                print "Running burst detection for cell", cellName, "which has", nIntervals, "spikes"
                for( ibw = 0; ibw < nanalysis; ibw += 1 )

                    bw = burstWindows[ ibw ]

                    createVBWCellDetectionBWDF(cellName, bw)

                    // Complete burst detection for each bw - the necessary output waves are saved in the data folder
                    // bursts is a keyed string with wave names for graphs if going to implement
                    bursts = AGG_burstDetection( bw, cellName, dataset, intervals, nIntervals, backIntervalsToGaps, forwardIntervalsToGaps, intervalGapFlag )
                endfor
                print "\\//\\//\\"
            else
                print "ERROR: SCT DATASET DOES NOT EXIST - SCT WN:", sctWN
            endif
        else
            print "ERROR: BURST WINDOW WAVE DOES NOT EXIST"
        endif // if burst window wave exists
    else
        print "ERROR: DETECTION FOLDER DOES NOT EXIST"
    endif // if detection folder exists
end

ThreadSafe function [Wave dataset, Wave intervals, variable nIntervals] AGG_getIntervals( string sctWN, string cellName )
	//  sctWN is the name of a single wave of event times
	// cellName for making folder for storing info

    DFREF currentFolder = GetDataFolderDFR()
    DFREF thisCellDFR = getVBWCellDetectionDF(cellName)
    setDataFolder thisCellDFR

	variable npoints = 0, iPoint = 0, count = 0
	nintervals=0


    DFREF sctDFR = getSCTWavesDF()
    WAVE dataset = sctDFR:$sctWN

    if( waveexists( dataset ) )
        
        npoints = numpnts( dataset )
        //clean and redimension; sometimes there are trailing zeros and other crap in the _ptb
        count = 0
        for( ipoint = 0; ipoint< npoints ; ipoint+=1 )
            if( dataset[ipoint] >0 )
                count += 1
            endif
        endfor
        redimension/N=(count) dataset
        npoints = count

        nintervals = npoints 
        
        // Duplicate the dataset times into an intervals wave
        duplicate/O dataset, intervals

        // Provide the intervals wave to ts_JPintervalsFromTime, which will replace the wave with the backwards intervals for each spike
        ts_JPintervalsFromTime( intervals )

        //Get rid of the temp wave made by JPintervals
        KillWaves/Z temp_i_to_t
        
    else
        print "AGG_getIntervals: sct wave doesn't exist"
    endif

    setDataFolder currentFolder
end

// AGG - ASSESSING RELATIONSHIP OF SPIKES TO BEGINNING/END OF RECORDING AND TO GAPS =====================================================
    // creates backIntervalsToGaps wave
        // the interval (sec) between a spike and the previous end of a gap, 
        // or to the beginning of the recording if the spike is before the first gap
    // creates forwardIntervalsToGaps wave
        // the interval (sec) between a spike and the start of the next gap, 
        // or to the end of the recording if there are no more gaps after the spike
    // creates intervalGapFlag wave
        // is the amount of gap time that occurs during the backwards interval for a spike.
        // if it is zero for an interval, that means that there was no gap between the spike and the previous spike

ThreadSafe function [Wave backIntervalsToGaps, Wave forwardIntervalsToGaps, Wave intervalGapFlag] AGG_getIntervalsInRelationToGaps(variable nIntervals, wave dataset, wave gapSTARTSwPlusEnd, wave gapENDSwPlusStart, string cellName)
    // print "in getIntervalsInRelationToGaps"

    DFREF currentFolder = GetDataFolderDFR()

    DFREF thisCellDFR = getVBWCellDetectionDF(cellName)
    setDataFolder thisCellDFR

    variable ipoint = 0 // handle first event

    make/O/N=( nintervals ) backIntervalsToGaps, forwardIntervalsToGaps, intervalGapFlag
    
    backIntervalsToGaps = 0
    forwardIntervalsToGaps = 0
    intervalGapFlag = 0
    variable igap = 0, prevTime = 0

    if(waveExists(gapSTARTSwPlusEnd) && waveExists(gapENDSwPlusStart))
        variable numGaps = numpnts(gapStartswPlusEnd)
        // print "there are", numGaps, "gaps"
    
        // AGG - If there is at least one interval, get the information about the last event and gaps
        if( nintervals > 0 )

            variable endTime = gapSTARTSwPlusEnd[numGaps - 1]
            variable lastEventTime = dataset[ nIntervals - 1 ]

            // AGG 2021-05-21; situation where the timing of one of the datapoints is actually after the "end" listed in the gap, likely due to rounding
            // This led to getting stuck in the while loop because it kept infinitely adding one to the iGap counter
            if(lastEventTime >= endTime)
                print "WARNING - Cell", cellName, ": the last event time is after the rounded 'end' of recording - adding some extra buffer time"
                gapSTARTSwPlusEnd[numGaps - 1] = lastEventTime + 0.001 // change end time to be just after last event time
            endif

            // AGG - Handling of start/end and gaps
            for(ipoint = 0; ipoint < nintervals; ipoint +=1)
                if( dataset[ ipoint ] < gapSTARTSwPlusEnd[ igap ] ) //if the current spike time is less than the gapSTARTS time
                    // AGG - Time from this spike until the next gap start
                    forwardIntervalsToGaps[ ipoint ] = gapSTARTSwPlusEnd[ igap ] - dataset[ ipoint ]
                    
                    // AGG -Time from the last gap end (or start of recording) until this spike
                    // AGG - added 0 to the start of the wave list for gapENDSwPlusStart, so this still works with the same igap index counter
                    backIntervalsToGaps[ ipoint ] = dataset[ ipoint ] - gapENDSwPlusStart[ igap ]
                else 
                    //the current spike time is greater than gapSTARTS time
                    
                    do
                        if( ipoint == 0 ) // first point, which doesn't have preceeding time point
                            // AGG - Add the gap duration to the gap flag for this point
                            // AGG - Interval is tainted with gap(s)
                            intervalGapFlag[ ipoint ] += gapENDSwPlusStart[ igap + 1 ] - gapSTARTSwPlusEnd[ igap ]
                        else
                            prevTime = dataset[ ipoint - 1 ] //time of the previous event
                            
                            if( prevTime < gapSTARTSwPlusEnd[ igap ] ) // if the previous event is before this gap start
                                // AGG - Add the gap duration to the gap flag for this point
                                // AGG - This indicates the an interval is tainted with gaps
                                intervalGapFlag[ ipoint ] += gapENDSwPlusStart[ igap + 1 ] - gapSTARTSwPlusEnd[ igap ]
                            endif
                        endif
                        igap += 1 // add 1 to igap counter
                        
                    // AGG - as long as the time of the current event is greater than or equal to the time of the gap
                    // AGG - keep running this while loop

                    // print "time of spike", dataset[ipoint], "for ipoint", ipoint
                    // print "gapStartswPlusEnd", gapStartswPlusEnd[iGap], "for iGap", iGap
                    
                    while( dataset[ ipoint ] >= gapSTARTSwPlusEnd[ igap ] ) 
                    
                    // AGG - the time of the spike should now be before an igap time

                    // AGG - Get the time from this spike until the next gap start
                    forwardIntervalsToGaps[ ipoint ] = gapSTARTSwPlusEnd[ igap ] - dataset[ ipoint ]

                    // AGG - Get the time from the last gap end (or start of recording) until this spike
                    // AGG - added 0 to the start of the wave list for gapENDSwPlusStart, so this still works with the same igap index counter
                    backIntervalsToGaps[ ipoint ] = dataset[ ipoint ] - gapENDSwPlusStart[ igap ]
                endif
            endfor
            
        endif
    else
        print "in getIntervalsInRelationToGaps - either gapStartW or gapEndW does not exist"
    endif

    setDataFolder currentFolder
end


////////////////////////////////////////////
// burst detection for a single wave and burst window
// Does not do the final analysis after detecting single spikes/bursts
////////////////////////////////////////////
// AGG based on backwardsBanalysis from Feb 2021
////////////////////////////////////////////
ThreadSafe function/S AGG_burstDetection( 
    variable burstwindow, 
    string cellName,
    wave dataset,
    wave intervals,
    variable nIntervals,
    wave backIntervalsToGaps,
    wave forwardIntervalsToGaps,
    wave intervalGapFlag
    )

	//print "threadsafe AGG_burstDetection!"

    DFREF currentFolder = GetDataFolderDFR()
    
    DFREF thisCellDFR = getVBWCellDetectionDF(cellName)

    DFREF thisDetectDFR = getVBWCellDetectionBWDF(cellName, burstWindow)
    SetDataFolder thisDetectDFR

	variable npoints = nIntervals // these should be equivalent

	// These are global variables and can be referenced to help with analysis afterwards
	variable/G numIntraIntervals = 0, numInterIntervals = 0, nSS = 0, nBursts = 0

	// Only Local Variables
	variable ipoint = 0, iInter = 0, iintra = 0, iburstSpikes = 0

	variable iburststart=0, iburstend=0, iburst = 0 
	variable count=0

    if( waveexists( dataset ) && waveExists(intervals) && waveExists(backIntervalsToGaps) && waveExists(forwardIntervalsToGaps) && waveExists(intervalGapFlag))
        // make wave to store info
        duplicate/O dataset, spikeInfo
        spikeinfo = 0 // = 0 if single spike; = 1 if in burst

        nintervals = npoints 

        // AGG - 20210205: 
        // interEvent - any interval greater than burst window. Could be between bursts or single spikes
        make/O/N=( nintervals ) inter_Intervals, interTimes
        // intraInt_burstStart will be used to assign intra_Intervals based on the timing of the burst that the intervals belong to
        make/O/N=( nintervals ) intra_Intervals, intraInt_burstStart

        make/O/N=( npoints ) sspoints, ssTimes
        make/O/N=( npoints ) burstpoints, burstSpikeTimes, burstDurations, burstSpikes, burstStartTimes, burstStartPoints
        
        // AGG - 20210205 - these will be used to flag if a single spike or a burst is close to the start/end of a recording or gaps
        // If the "flags" value is 0, then there are no concerns about the event. If the "flags" value is 1, then there are concerns
        make/O/N=( npoints ) ssFlags, burstFlags 

        // initialize all waves
        inter_intervals = 0
        interTimes = 0
        intra_Intervals = 0
        intraInt_burstStart = 0
        sspoints = 0
        sstimes = 0
        burstpoints = 0
        burstSpikeTimes = 0
        burstdurations = 0
        burstStartTimes = 0
        burstStartPoints = 0
        burstspikes = 1  // all bursts start with one spike
        ssFlags = 0
        burstFlags = 0

        // store the burst times for plot
        // 20170111 was 10000, now 2*npoints
        make/O/N=(2*npoints) burstplotx, burstploty // set to NaN if single spike
        burstplotx = nan
        burstploty = nan
        variable ibp = 0

        variable burstflag = 0, singleflag = 0

        if(nIntervals > 0)
            variable lastpoint = nIntervals - 1
        endif
        
        // AGG - //\\//\\//\\//\\//\\//\\//\\ ONLY ONE INTERVAL //\\//\\//\\//\\//\\//\\//\\//\\
        ipoint = 0
        if( nintervals == 1)
            // print "AGG - one interval"
            nss = handleOnlyOneIntervalForBurstDetect(dataset, backIntervalsToGaps, forwardIntervalsToGaps, burstWindow)
        endif

        // AGG - //\\//\\//\\//\\//\\//\\//\\ MORE THAN ONE INTERVAL //\\//\\//\\//\\//\\//\\//\\//\\
        for( ipoint = 1; ipoint < nintervals; ipoint +=1 ) // AGG - loop over all the intervals, starting with the second interval
            // interval is the time from the previous spike: backwards difference!!
            if( intervals[ ipoint ] < burstwindow ) // BURST! ----------------------------------------------------------
                // AGG - Only do the following for the first spike in the burst
                if( burstflag == 0)
                    // update burstFlags, burstStartPoints, and burstStartTimes for this new burst
                    initializeBurstInformation(iPoint, burstWindow, iBurst, backIntervalsToGaps, dataset)
                    
                    burstflag = 1 // AGG - Update burstflag
                endif	
                
                // Update information for burstplotx, burstploty
                ibp = updateCityPlot(ibp, iPoint, burstWindow, dataset)
                
                // Update information for spikeinfo, burstPoints, burstSpikeTimes, burstSpikes, and burstDurations
                iBurstSpikes = updateBurstSpikeInformation(ipoint, iBurstSpikes, iBurst, dataset, intervals)
                
                // Update information for intra_intervals, intraInt_burstStart, and burstFlags
                iIntra = updateIntraIntervals(iPoint, iIntra, iBurst, intervals, burstStartTimes, intervalGapFlag)
                
                if( ipoint == lastpoint ) // AGG - check if last spike
                    // Update information for spikeInfo, burstPoints, burstSpikeTimes, burstFlags
                    string lastSpikeBurstOutput = handleLastSpikeInRecording_inBurst(iPoint, iBurstSpikes, iBurst, burstWindow, dataset, forwardIntervalsToGaps)
                    
                    iBurst = str2num( stringbykey( "iBurst", lastSpikeBurstOutput ))
                    iBurstSpikes = str2num( stringbykey( "iBurstSpikes", lastSpikeBurstOutput ))
                endif
            else
                // potential single spike
                if( burstflag != 1 ) // no burstflag -> prior event not part of burst
                    // Update information for ssFlags, ssPoints, and ssTimes
                    nss = updateSingleSpikeInformation(iPoint, nss, burstWindow, backIntervalsToGaps, forwardIntervalsToGaps, dataset)
                    
                else
                    // Updates spikeInfo, burstPoints, burstSpikeTimes, burstFlags
                    string priorSpikeInBurstOutput = endThePreviousBurst(iPoint, iBurstSpikes, iBurst, burstWindow, forwardIntervalsToGaps, dataset)
                    
                    iBurst = str2num( stringbykey( "iBurst", priorSpikeInBurstOutput ))
                    iBurstSpikes = str2num( stringbykey( "iBurstSpikes", priorSpikeInBurstOutput ))

                    burstflag = 0 // AGG - reset burst flag
                endif
                
                // AGG - FOR ALL INTERVALS GREATER THAN OR EQUAL TO BURST WINDOW 
                
                // AGG - I didn't change this, but this can lead to empty index values in the ibp. 
                // AGG - Wondering if this should maybe go into the part dealing with end of burst? Seems to still give correct output as is, though
                ibp += 1 // advance the city plot
                
                // Update inter_intervals, interTimes
                iInter = updateInterIntervals(iPoint, iInter, intervals, dataset, intervalGapFlag)	
                
                // AGG - Check if this is the last point
                if( ipoint == lastpoint )
                    nss = handleLastSpikeInRecording_singleSpike(iPoint, nss, burstWindow, backIntervalsToGaps, forwardIntervalsToGaps, dataset)
                endif
                
            endif
        endfor
        
        numinterintervals = iinter
        numintraintervals = iintra
        
        nbursts = iburst

        redimension/N=( numinterintervals ) inter_intervals, interTimes
        redimension/N=( numintraintervals ) intra_intervals, intraInt_burstStart
        redimension/N=( iburstSpikes ) burstpoints, burstSpikeTimes
        redimension/N=( nbursts ) burstdurations, burstspikes, burstStartTimes, burstStartPoints, burstFlags
        redimension/N=( nss ) ssTimes, ssPoints, ssFlags
    else
        print "AGG_burstDetection for cell", cellName, ", bw", burstWindow
        print "At least one of the waves doesn't exist - if there's a 0 by the wave name, it's missing"
        print "Dataset exists: ", waveexists( dataset )
        print "intervals exists: ", waveExists(intervals)
        print "backIntervalsToGaps exists: ", waveExists(backIntervalsToGaps)
        print "forwardIntervalsToGaps exists: ", waveExists(forwardIntervalsToGaps)
        print "intervalGapFlag exists: ", waveExists(intervalGapFlag)
    endif // if the dataset actually exists

    string output = ""

    //display dummy vs burstplot

    string bpx = cellName + "_bw_" + num2str(burstwindow) +"_bpx"
    string bpy = cellName + "_bw_" + num2str(burstwindow) + "_bpy"
    string bds = cellName + "_bw_" + num2str(burstwindow) + "_bds"
    
    duplicate/O burstplotx, $bpx
    duplicate/O burstploty, $bpy
    duplicate/O burstdurations, $bds

    // return a keyed string with wave names:
    output = "bpx:"+bpx+";"+"bpy:"+bpy+";" + "bds:" + bds + ";"	

    SetDataFolder currentFolder

	return output
end


 // AGG - Notes on handling single spike during recording ----------------------------
        // in all cases, we'll allow info about this spike to be added to sspoints and ssTimes
        // if there is a later decision to *NOT* include the questionable single spikes (too close to start/end/gaps) in the sspoints/ssTimes list, 
        // then these assignments should be moved to within the relevant portions of the if statements below.
        // The other option would be to filter out sspoints and ssTimes that correspond to a spike where 
        // the ssFlags = 1 at the end of the analysis
ThreadSafe function handleOnlyOneIntervalForBurstDetect(dataset, backIntervalsToGaps, forwardIntervalsToGaps, burstWindow)
    WAVE dataset // contains the time information for the spikes
    WAVE backIntervalsToGaps, forwardIntervalsToGaps
    variable burstWindow

    // print "in handleOnlyOneIntervalForBurstDetect"

    // these waves are already created by calling function
    WAVE ssPoints, ssTimes, ssFlags

    variable nss = 0, ipoint = 0

    sspoints[ nss ] = ipoint //add index to sspoints
    ssTimes[ nss ] = dataset[ ipoint ] //add time to sstimes
    
    // AGG - check relationship to start/end/gaps in recording	 
    if( backIntervalsToGaps[ ipoint ] < burstwindow ) 
        // AGG - if less than burst window from start of recording or gap
        // AGG - tag as single spike with uncertainty
        ssFlags[ nss ] = 1
    else
        // AGG - check if it is less than burst window from the end of recording or gap
        if( forwardIntervalsToGaps[ ipoint ] < burstwindow ) 
            // the last spike could be a single spike, but it could also be the start of a burst
            ssFlags[ nss ] = 1
        else
            // the spike is definitely single spike
        endif
    endif
    
    nss += 1 // AGG - add one to the single spike count

    return nss
end

// Determine if the burst is less than a burst window from the previous gap
    // if so, update *burstFlags*
// Add the starting point and the starting time for the burst
    // Update *burstStartPoints* and *burstStartTimes*
ThreadSafe function initializeBurstInformation(iPoint, burstWindow, iburst, backIntervalsToGaps, dataset)
    variable ipoint, burstWindow, iBurst
    WAVE backIntervalsToGaps, dataset

    // print "in initializeBurstInformation"

    // these are already created by calling function, create local instances
    // They also need to be updated with this new information for this burst
    WAVE burstFlags, burstStartPoints, burstStartTimes

    // AGG - if the backwards interval to gap for the previous spike is less than burst window
    if( backIntervalsToGaps[ ipoint - 1 ] < burstwindow ) 
        // AGG - need to flag this as a burst with uncertainty
        burstFlags[ iburst ] = 1
    else
        // AGG - the prior spike was far enough from start of recording/gap 
        // AGG - we didn't miss events from the start of this burst
    endif
    
    // AGG - store the index of the first spike in the burst
    burstStartPoints[ iburst ] = ipoint - 1
    // AGG - store the time of the first spike in the burst
    burstStartTimes[ iburst ] = dataset[ ipoint - 1 ]
end

// Update information for burstplotx, burstploty
// Return the updated ibp index
ThreadSafe function updateCityPlot(ibp, iPoint, burstWindow, dataset)
    variable ibp, iPoint, burstWindow
    wave dataset

    // print "in updateCityPlot"

    // Get local instances to update these global waves for making city plots
    WAVE burstplotx, burstploty

    // city plot stuff
    burstplotx[ ibp ] = dataset[ ipoint - 1 ]
    burstploty[ ibp ] = burstwindow
    burstplotx[ ibp+1 ] = dataset[ ipoint ]
    burstploty[ ibp+1 ] = burstwindow
    ibp += 2

    return ibp
end

// Update information for spikeinfo, burstPoints, burstSpikeTimes, burstSpikes, and burstDurations
// Returns the updated iBurstSpikes index

ThreadSafe function updateBurstSpikeInformation(ipoint, iBurstSpikes, iBurst, dataset, intervals)
    variable iPoint, iBurstSpikes, iBurst
    Wave dataset, intervals

    // print "in updateBurstSpikeInformation"
    // Get local instances to update these global waves
    WAVE spikeinfo, burstPoints, burstSpikeTimes, burstSpikes, burstDurations

    spikeinfo[ ipoint - 1 ] = 1 // AGG - mark previous spike as a burst spike
                
    burstpoints[ iburstSpikes ] = ipoint - 1 // AGG - store previous spike index in burstpoints
    burstSpikeTimes[ iburstSpikes ] = dataset[ ipoint - 1 ] // AGG - store previous spike time in burstSpikeTimes

    burstspikes[ iburst ] += 1 // Add 1 to the number of spikes in the burst
    burstdurations[ iburst ] += intervals[ ipoint ] // AGG - Add this interval to the burst duration for this burst
    
    iBurstSpikes += 1

    return iBurstSpikes
end

// Update information for intra_intervals, intraInt_burstStart, and burstFlags
// Returns the updated iIntra index
ThreadSafe function updateIntraIntervals(iPoint, iIntra, iBurst, intervals, burstStartTimes, intervalGapFlag)
    variable iPoint, iIntra, iBurst
    wave intervals, burstStartTimes, intervalGapFlag

    // print "in updateIntraIntervals"

    // Get local instances to update these global waves
    WAVE intra_intervals, intraInt_burstStart, burstFlags

    // AGG - Check if there was a gap during this interval
    if( intervalGapFlag[ ipoint ] == 0 )
        // AGG - no gap
        intra_intervals[ iIntra ] = intervals[ ipoint ] // AGG - add this interval to intra_intervals
        // AGG 2021-04-29 - tag the intra interval time based on start time of burst
        intraInt_burstStart[ iIntra ] = burstStartTimes[ iburst ] 
        
        iIntra += 1 // AGG - add one to the counter for iintra
    else
        // AGG  - Need to mark this as a burst with uncertainty
        burstFlags[ iburst ] = 1
    endif

    return iIntra	
end

ThreadSafe function/S handleLastSpikeInRecording_inBurst(iPoint, iBurstSpikes, iBurst, burstWindow, dataset, forwardIntervalsToGaps)
    variable iPoint, iBurstSpikes, iBurst, burstWindow
    wave dataset, forwardIntervalsToGaps

    // print "in handleLastSpikeInRecording_inBurst"

    // Get local instances to update these global waves
    WAVE spikeInfo, burstPoints, burstSpikeTimes, burstFlags

    // AGG - Won't be able to update this with the next interval, so we have to end burst here
    spikeinfo[ ipoint ] = 1 // AGG - Mark this point as part of a burst
    
    burstpoints[ iburstSpikes ] = ipoint // AGG - Store this last spike in burstpoints
    burstSpikeTimes[ iburstSpikes ] = dataset[ ipoint ] // AGG - Store this last spike time in burstSpikeTimes
    
    // AGG - Check if the time from this event to the next gap/end of recording is less than burstWindow
    if( forwardIntervalsToGaps[ ipoint ] < 	burstWindow)
        // AGG - need to flag this as a burst with uncertainty
        burstFlags[ iburst ] = 1
    endif
    
    iburst += 1 // AGG - add one to the iburst count so that its value equals total number of bursts
    iburstSpikes += 1 // AGG - add one to the number of spikes that have occurs in bursts

    string output = ""
    output += "iBurst:"
    output += num2istr(iBurst) + ";"
    output += "iBurstSpikes:"
    output += num2istr(iBurstSpikes) + ";"

    return output
end

// Update information for ssFlags, ssPoints, and ssTimes
// Returns the updated nSS index

ThreadSafe function updateSingleSpikeInformation(iPoint, nss, burstWindow, backIntervalsToGaps, forwardIntervalsToGaps, dataset)
    variable iPoint, nss, burstWindow
    wave backIntervalsToGaps, forwardIntervalsToGaps, dataset

    // print "in updateSingleSpikeInformation"

    // Get local instances to update these global waves
    WAVE ssFlags, ssPoints, ssTimes

    // AGG - check if the backwards interval to gap for the previous spike is less than burst window
    if( backIntervalsToGaps[ ipoint - 1 ] < burstwindow ) 
        // AGG - need to flag this as a single spike with uncertainty
        ssFlags[ nss ] = 1
    else
        // AGG - the prior spike was far enough from start of recording/gap
        
        // AGG - check if the forward interval to gap for the previous spike is less than burst window
        if( forwardIntervalsToGaps[ ipoint - 1 ] < burstwindow )
            ssFlags[ nss ] = 1
        else
            // AGG - we can be confident we didn't miss spikes and that prior spike was single spike
        endif
    endif
    
    // AGG - all of the potential single spikes still get added to the ssPoints and ssTimes, regardless of ssFlags
    sspoints[ nss ] = ipoint - 1 // AGG - use nss as the index (before adding one for this point) to add previous point to sspoint
    ssTimes[ nss ] = dataset[ ipoint - 1 ] // AGG - add previous point to ssTimes
    nss += 1 // AGG - add a single spike to the counter for the previous spike

    return nss
end

// Updates spikeInfo, burstPoints, burstSpikeTimes, burstFlags
// Returned keyed string output with new iBurst and iBurstSpike index values
ThreadSafe function/S endThePreviousBurst(iPoint, iBurstSpikes, iBurst, burstWindow, forwardIntervalsToGaps, dataset)
    variable iPoint, iBurstSpikes, iBurst, burstWindow
    wave forwardIntervalsToGaps, dataset

    // print "in endThePreviousBurst"

    // Get local instances to update these global waves
    WAVE spikeInfo, burstPoints, burstSpikeTimes, burstFlags

    // AGG - update the spike info for the previous spike (which ends the burst)
    spikeinfo[ ipoint - 1 ] = 1 // AGG - mark the prior point as part of a burst
    
    burstpoints[ iburstSpikes ] = ipoint - 1 // AGG - store the prior spike in burstpoints
    burstSpikeTimes[ iburstSpikes ] = dataset[ ipoint - 1 ] // AGG - store the prior spike time in burstSpikeTimes
    
    // AGG - Check if the previous spike was too close to the start of a gap/end of recording
    // AGG - Check for if the start of burst occurs too close to end of a gap/beginning of recording happens above during burst analysis
    if( forwardIntervalsToGaps[ ipoint - 1 ] < burstWindow )
        burstFlags[ iburst ] = 1
    endif
    
    iburstSpikes += 1 // AGG - add one to counter for number of spikes in bursts
    iburst += 1 // AGG - add one to counter for number of bursts

    string output = ""
    output += "iBurst:"
    output += num2istr(iBurst) + ";"
    output += "iBurstSpikes:"
    output += num2istr(iBurstSpikes) + ";"

    return output
end 

// Update inter_intervals, interTimes
// Return iInter index
ThreadSafe function updateInterIntervals(iPoint, iInter, intervals, dataset, intervalGapFlag)
    variable iPoint, iInter
    wave intervals, dataset, intervalGapFlag

    // print "in updateInterIntervals"

    // Get local instances to update these global waves
    WAVE inter_Intervals, interTimes

    // AGG - Check if there was a gap during this interval
    if( intervalGapFlag[ ipoint ] == 0 )
        // AGG - no gap
        inter_intervals[ iinter ] = intervals[ ipoint ] // AGG - add this interval to inter_intervals
        // AGG - 2021-04-29 - Mark timing to split inter_intervals for regions
        interTimes[ iinter ] = dataset[ ipoint ]
        
        iinter += 1 // AGG - add one to the counter for iinter
    else
        // print "AGG - A gap occurred during this interval, so we can't add to the inter list"
    endif

    return iInter
end

// Update ssFlags, ssTimes, ssPoints
// Return nss index
ThreadSafe function handleLastSpikeInRecording_singleSpike(iPoint, nss, burstWindow, backIntervalsToGaps, forwardIntervalsToGaps, dataset)
    variable iPoint, nss, burstWindow
    wave backIntervalsToGaps, forwardIntervalsToGaps, dataset

    // print "in handleLastSpikeInRecording_singleSpike"

    // Get local instances to update these global waves
    WAVE ssFlags, ssPoints, ssTimes

    // AGG - check if the backwards interval to gap/start recording for this spike is less than burst window
    if( backIntervalsToGaps[ ipoint ] < burstwindow ) 
        // AGG - need to flag this as a single spike with uncertainty
        ssFlags[ nss ] = 1
    else
        // AGG - this spike was far enough from start of recording/gap
        
        // AGG - check if the forward interval to gap for this spike is less than burst window
        if( forwardIntervalsToGaps[ ipoint ] < burstwindow )
            ssFlags[ nss ] = 1
        else
            // AGG - we can be confident we didn't miss spikes and this last spike is single spike
        endif
    endif
    
    sspoints[ nss ] = ipoint // AGG - update the sspoints with this last point
    ssTimes[ nss ] = dataset[ ipoint ] // AGG - update the ssTimes with the time of this last point
    
    nss += 1

    return nss
end

// Temporary function
ThreadSafe function/WAVE getGapDurations ()
    
    DFREF detectDFR = getVBWdetectionDF()
    
    DFREF panelDFR = getVBWPanelDF()

    WAVE/T cellNamesWave = panelDFR:cellName

    if(waveExists(cellNamesWave))
    
        variable numCells = numpnts(cellNamesWave)

        variable iCell = 0
        string thisCellName, cellFolder

        Make/O/T root:cellName /WAVE=cellName
        Make/O root:avgGap /WAVE=avgGap
        Make/O root:maxGap /WAVE=maxGap

        cellName = cellNamesWave

        redimension/N=(numCells) cellName
        redimension/N=(numCells) avgGap, maxGap

        cellName = cellNamesWave

        avgGap = nan

        for(iCell = 0; iCell < numCells; iCell ++ )
            thisCellName = cellNamesWave[iCell]

            DFREF cellDetectDFR = getVBWCellDetectionDF(thisCellName)

            if(DataFolderRefStatus(cellDetectDFR) != 0)
                Make/O root:gaps /WAVE=gaps
                WAVE /SDFR = cellDetectDFR gEw
                WAVE /SDFR = cellDetectDFR gSw
                variable numGaps = numpnts(gSw)
                redimension /N=(numGaps) gaps
                gaps = gEw - gSw


                WaveStats/Q/Z gaps
                variable thisAvgGap = V_avg
                variable thisMaxGap = V_max

                avgGap[iCell] = thisAvgGap
                maxGap[iCell] = thisMaxGap

                KillWaves/Z root:gaps

            endif

        endfor
    else
        print "updateOutputBurstParamsWaves - cell names wave from panel doesn't exist"
    endif

end
```
