## Extended Data 1 for "Prenatal androgen treatment does not alter the firing activity of hypothalamic arcuate kisspeptin neurons in female mice": AGG_tabProcs_burstDetection.ipf

```
////////////////////////////////////////////////////////////////////////
////////////////////// VBW DETECTION PARAMETERS \\\\\\\\\\\\\\\\\\\\\\\\
////////////////////////////////////////////////////////////////////////

// Adapted from JPSmartConc for data folder references and modern structures

function AGG_vbwParamsProc (SV_struct) : SetVariableControl
    STRUCT WMSetVariableAction &SV_Struct

    switch (SV_struct.eventcode)
        case 6: // value changed
            AGG_update_num_intervals()
        break
    endswitch
    return 0
end

function AGG_vbwnumintsSetVarProc (SV_struct) : SetVariableControl
    STRUCT WMSetVariableAction &SV_Struct

    switch (SV_struct.eventcode)
        case 6: // value changed
            DFREF panelDFR = getVBWPanelDF()
            NVAR/SDFR=panelDFR vbwmin, vbwmax, vbwint, vbw_num_ints
            // Changes the increment based on the min/max and desired # intervals
            vbwint = (vbwmax - vbwmin) / (vbw_num_ints - 1)
        break
    endswitch
    return 0
end

// TO-DO: update for if the same start/end; was getting nan error loops
function AGG_update_num_intervals()
    DFREF panelDFR = getVBWPanelDF()

	NVAR/SDFR=panelDFR vbwmin, vbwmax, vbwint, vbw_num_ints

	variable num_ints = ((vbwmax - vbwmin) / vbwint) + 1

	if ((mod(round(num_ints * 1000000), 1000000)) == 0)
		// round number of intervals, so accept their change
		vbw_num_ints = num_ints
	else
		// work out suggested interval
		num_ints = round(num_ints)
		variable suggested_int = (vbwmax - vbwmin) / (num_ints - 1)

		// prompt with suggestion to make round number of intervals
		string warning = "Parameters will result in a non-round number of intervals! Suggested increment:"
		vbwint = getparam("Warning", warning, suggested_int)
		vbw_num_ints = ((vbwmax - vbwmin) / vbwint) + 1
	endif
end

////////////////////////////////////////////////////////////////////////
///////////// RUN BURST DETECTION WHEN BUTTON IS PUSHED \\\\\\\\\\\\\\\\
////////////////////////////////////////////////////////////////////////
function/WAVE makeBurstWindowsWave()
    DFREF panelDFR = getVBWPanelDF()
    NVAR/SDFR=panelDFR vbwmin, vbwmax, vbwint, vbw_num_ints

    variable numBW = 0, ibw = 0

    // AGG - 2021-05-09 Getting index error for burst windows with index out of range.
    // I'm not positive that adding the round for vbw_num_ints was the answer
    // But it does seemed to have stopped with this change.
    make/O/N=( round(vbw_num_ints) ) panelDFR:burstWindows/WAVE=burstWindows

    for( ibw = 0; ibw < vbw_num_ints; ibw++ )
        burstWindows[ ibw ] = vbwmin + vbwint * ibw
    endfor

    return burstWindows
end

function detectBurstsButtonProc(B_Struct) : ButtonControl
    STRUCT WMButtonAction & B_Struct

    if(B_Struct.eventcode == 2)
        variable doDetect = getparam("ACCEPT LAST TABLE ENTRY BEFORE PROCEEDING", "Have you \"accepted\" the last changes you made to the table? \n\nIf there's an X and check mark at top of the table, the last edits are not saved. \nHit return or click out of cell to accept. \n\nEnter \"1\" to continue detection if all changes accepted. \nEnter \"0\" to go back and fix it", 0)

        if(doDetect)
            // Probably safer to stick the SCT waves in their own folder right off of root
            // Just use this folder to build the references for where to look, etc
            DFREF panelDFR = getVBWPanelDF()

            // AGG-2021-05-10 - try clearing the max burst output when redoing detection. may help with crashing
            clearVBWmaxBWdisplay()

            WAVE/T/SDFR=panelDFR sctNames = sctWaveName, cellNames = cellName


            variable numWaves = 0, iWave = 0
            string sctWaveName = "", cellName = ""

            makeBurstWindowsWave()
            WAVE/SDFR=panelDFR burstWindows

            NVAR/SDFR=panelDFR vbwmin, vbwmax, vbwint, vbw_num_ints, vbwmin_used, vbwmax_used, vbwint_used, vbw_num_ints_used

            vbwmin_used = vbwmin
            vbwmax_used = vbwmax
            vbwint_used = vbwint
            vbw_num_ints_used = vbw_num_ints_used

            NVAR selectedBW = panelDFR:selectedBW

            selectedBW = vbwmin

            Slider selectBWSlider_both4_5 limits = {vbwmin_used, vbwmax_used, vbwint_used} // Update the slider when detection changes
            SetVariable selectBWEntry_both4_5 limits = {vbwmin_used, vbwmax_used, vbwint_used} // Update the set variable when detection changes

            // Detection folder
            // TO-DO: Currently this will redo all detections each time
            // Could consider doing something to check if the detection already exists

            // Quick thoughts on 2021-05-06 (AGG)
            // There are definitely going to be situtations where a new cell has been added
            // No need in that case to re-run detection for all of the other cells just to detect for that one
            // But, may also be situations where the event detection was updated for a cell, leading to a new SCT wave
            // we would want to re-run detection on that cell
            // So, maybe give an option for the user to indicate if they want to re-do a detection for specific wave/any already-detected wave. Can use "getParam" custom function

            // Right now, burst analysis will run the detection if it hasn't been run for a cell in the table

            createVBWdetectionDF()

            // Kill (overwrite with new folder) analysis folders if re-doing detection
            // TO-DO: Decide if this is something that we always want to happen or not
            createVBWanalysisDF()  

            if(waveexists(sctNames) && numpnts(sctNames)>0)
                numWaves = numpnts(sctNames)
                for(iWave = 0; iWave < numWaves; iWave ++)
                    sctWaveName = sctNames[iWave]
                    cellName = cellNames[iWave]
                    // If cell name not provided, get name from sct wave name
                    if(strlen(cellName) == 0)
                        cellName = getCellNameFromSCTWN(sctWaveName)
                        cellNames[iWave] = cellName
                    endif
                    
                    if(strlen(sctWaveName) != 0)
                        AGG_vbwDetection(sctWaveName, cellName, burstWindows)
                    endif
                endfor
            else
                DoAlert/T="No SCT Waves", 0, "You have not added any SCT waves to the info table.\nPlease update the table and load SCT waves before running detection"
            endif
        endif

    endif
end
```
