## Extended Data 1 for "Prenatal androgen treatment does not alter the firing activity of hypothalamic arcuate kisspeptin neurons in female mice": AGG_fullHistoPlot.ipf

```
#include <Transpose Waves In Table>

function highlightRegionForFiringHistogram (thisCellName)
    string thisCellName
    variable startTime, endTime

    DFREF panelDFR = getVBWPanelDF()
    DFREF viewHistoDFR = getVBWViewHistoDF() // probably make a new tab for this and get that folder instead

    WAVE/T/Z cellNames = panelDFR:cellName

    if(WaveExists(cellNames))
        Extract/O/INDX cellNames, matchingNamesIndex, StringMatch(thisCellName, cellNames)
        if(numPnts(matchingNamesIndex) > 0)
            variable cellIndex = matchingNamesIndex[0] // take the first instance, even if more than one

            WAVE/T sctNames = panelDFR:sctWaveName

            string thisSCT = sctNames[cellIndex]
            
            DFREF SCTWavesDFR = getSCTWavesDF()
            WAVE/Z fullSCTwave = SCTWavesDFR:$thisSCT

            NVAR timeUnits = panelDFR:regionTimeUnits

            WAVE totalDurs = panelDFR:totalDur
            variable thisTotalDur = totalDurs[cellIndex]

            WAVE reg2_starts = panelDFR:reg2_start // hard coded to region 1 for now; but eventually add as a parameter // changed to region 2 for senktide viz
            WAVE reg2_ends = panelDFR:reg2_end
            variable reg2_start = reg2_starts[cellIndex]
            variable reg2_end = reg2_ends[cellIndex]

            variable thisDur_sec, thisDur_min, thisStart_sec, thisStart_min, thisEnd_sec, thisEnd_min
            if(timeUnits == 1) // seconds 
                thisDur_sec = thisTotalDur
                thisDur_min = thisTotalDur / 60

                thisStart_sec = reg2_start
                thisStart_min = reg2_start / 60
                
                thisEnd_sec = reg2_end
                thisEnd_min = reg2_end / 60
            else
                if(timeUnits == 2)
                    thisDur_sec = thisTotalDur * 60
                    thisDur_min = thisTotalDur

                    thisStart_sec = reg2_start * 60
                    thisStart_min = reg2_start
                    
                    thisEnd_sec = reg2_end * 60
                    thisEnd_min = reg2_end
                endif
            endif

            // print "Start Time:", thisStart_min, "End Time:", thisEnd_min, "Duration:", thisDur_min

            if(WaveExists(fullSCTwave))
                if(thisDur_sec > 0 && thisStart_sec >= 0 && thisEnd_sec > 0 && thisEnd_sec <= thisDur_sec)
                    variable binsize = 60
                    variable binzero = 0
                    variable numbins = ceil((thisDur_sec - binzero)/binsize)

                    make/O/N=(numBins) viewHistoDFR:fullHisto = 0
                    if(numbins > 0 && numpnts(fullSCTwave) > 0)
                        Histogram /B={binZero, binSize, numBins} fullSCTwave, viewHistoDFR:fullHisto // for some reason had to put the individual cell folder here rather than wave ref for it to update
                    endif

                    // Set the scale to be in time (dat)
                    // x signifies the x (point) dimension. 60 tells it that these are 60-sec bins
                    SetScale/P x 0,60,"dat", viewHistoDFR:fullHisto

                    string target = "AGG_VBW#fullHisto"
	                variable ibin = 0
                    for(ibin = 0; ibin < numBins; ibin++)
                        if(isWithinRange(iBin, thisStart_min, thisEnd_min)) // Don't want this to be equal to - the "end" time is the end of the bin. Don't want that bin
                        // if(ibin >= thisStart_min && ibin < thisEnd_min) // Don't want this to be equal to - the "end" time is the end of the bin. Don't want that bin
	                        ModifyGraph /W=$target rgb(fullHisto[ibin]) = (0, 0, 0) // bins in region are black
                        else
                            ModifyGraph /W=$target rgb(fullHisto[ibin]) = (65535, 0, 0) // bins outside of region are red
                        endif
                    endfor

                else
                    print "highlightRegionForFiringHisto: enter cell's total duration and region start/end"
                endif
            else
                print "highlightRegionForFiringHisto: SCT Wave doesn't exist"
            endif
        else
            print "highlightRegionForFiringHisto: no cell of this name found"
        endif
    else
        print "highlightRegionForFiringHisto: Cell Names doesn't exist"
    endif
end

function allHistograms()

    DFREF panelDFR = getVBWPanelDF()
    DFREF SCTWavesDFR = getSCTWavesDF()
    DFREF allHistoDFR = getVBWallHistoDF() 

    String sctWN
    Variable index = 0

    do
        sctWN = GetIndexedObjNameDFR(SCTWavesDFR, 1, index)
        if (strlen(sctWN) == 0)
            break
        endif

        string cellName = getCellNameFromSCTWN(sctWN)
        
        // print sctWN
        WAVE dataset = sctWavesDFR:$sctWN
        variable recduration = AGG_wnoteVarByKey( sctWN, "RECDURATION", sctWavesDFR )
        // print recduration

        variable thisDur_min, thisDur_sec

        thisDur_min = recduration / 60
        thisDur_sec = recduration

        // print "Start Time:", thisStart_min, "End Time:", thisEnd_min, "Duration:", thisDur_min

        variable binsize = 60
        variable binzero = 0
        variable numbins = ceil((thisDur_sec - binzero)/binsize)

        make/O/N=(numBins) allHistoDFR:$cellName = 0
        if(numbins > 0 && numpnts(dataset) > 0)
            Histogram /B={binZero, binSize, numBins} dataset, allHistoDFR:$cellName // for some reason had to put the individual cell folder here rather than wave ref for it to update
        endif

        // Set the scale to be in time (dat)
        // x signifies the x (point) dimension. 60 tells it that these are 60-sec bins
        SetScale/P x 0,60,"dat", allHistoDFR:$cellName

        index += 1
    while(1)


    


    // string thisCellName
    // variable startTime, endTime

    // DFREF panelDFR = getVBWPanelDF()

    // WAVE/T/Z cellNames = panelDFR:cellName

    // if(WaveExists(cellNames))
    //     Extract/O/INDX cellNames, matchingNamesIndex, StringMatch(thisCellName, cellNames)
    //     if(numPnts(matchingNamesIndex) > 0)
    //         variable cellIndex = matchingNamesIndex[0] // take the first instance, even if more than one

    //         WAVE/T sctNames = panelDFR:sctWaveName

    //         string thisSCT = sctNames[cellIndex]
            
    //         DFREF SCTWavesDFR = getSCTWavesDF()
    //         WAVE/Z fullSCTwave = SCTWavesDFR:$thisSCT

    //         NVAR timeUnits = panelDFR:regionTimeUnits

    //         WAVE totalDurs = panelDFR:totalDur
    //         variable thisTotalDur = totalDurs[cellIndex]

    //         WAVE reg2_starts = panelDFR:reg2_start // hard coded to region 1 for now; but eventually add as a parameter // changed to region 2 for senktide viz
    //         WAVE reg2_ends = panelDFR:reg2_end
    //         variable reg2_start = reg2_starts[cellIndex]
    //         variable reg2_end = reg2_ends[cellIndex]

    //         variable thisDur_sec, thisDur_min, thisStart_sec, thisStart_min, thisEnd_sec, thisEnd_min
    //         if(timeUnits == 1) // seconds 
    //             thisDur_sec = thisTotalDur
    //             thisDur_min = thisTotalDur / 60

    //             thisStart_sec = reg2_start
    //             thisStart_min = reg2_start / 60
                
    //             thisEnd_sec = reg2_end
    //             thisEnd_min = reg2_end / 60
    //         else
    //             if(timeUnits == 2)
    //                 thisDur_sec = thisTotalDur * 60
    //                 thisDur_min = thisTotalDur

    //                 thisStart_sec = reg2_start * 60
    //                 thisStart_min = reg2_start
                    
    //                 thisEnd_sec = reg2_end * 60
    //                 thisEnd_min = reg2_end
    //             endif
    //         endif

    //         // print "Start Time:", thisStart_min, "End Time:", thisEnd_min, "Duration:", thisDur_min

    //         if(WaveExists(fullSCTwave))
    //             if(thisDur_sec > 0 && thisStart_sec >= 0 && thisEnd_sec > 0 && thisEnd_sec <= thisDur_sec)
    //                 variable binsize = 60
    //                 variable binzero = 0
    //                 variable numbins = ceil((thisDur_sec - binzero)/binsize)

    //                 make/O/N=(numBins) viewHistoDFR:fullHisto = 0
    //                 if(numbins > 0 && numpnts(fullSCTwave) > 0)
    //                     Histogram /B={binZero, binSize, numBins} fullSCTwave, viewHistoDFR:fullHisto // for some reason had to put the individual cell folder here rather than wave ref for it to update
    //                 endif

    //                 // Set the scale to be in time (dat)
    //                 // x signifies the x (point) dimension. 60 tells it that these are 60-sec bins
    //                 SetScale/P x 0,60,"dat", viewHistoDFR:fullHisto

    //                 string target = "AGG_VBW#fullHisto"
	//                 variable ibin = 0
    //                 for(ibin = 0; ibin < numBins; ibin++)
    //                     if(isWithinRange(iBin, thisStart_min, thisEnd_min)) // Don't want this to be equal to - the "end" time is the end of the bin. Don't want that bin
    //                     // if(ibin >= thisStart_min && ibin < thisEnd_min) // Don't want this to be equal to - the "end" time is the end of the bin. Don't want that bin
	//                         ModifyGraph /W=$target rgb(fullHisto[ibin]) = (0, 0, 0) // bins in region are black
    //                     else
    //                         ModifyGraph /W=$target rgb(fullHisto[ibin]) = (65535, 0, 0) // bins outside of region are red
    //                     endif
    //                 endfor

    //             else
    //                 print "highlightRegionForFiringHisto: enter cell's total duration and region start/end"
    //             endif
    //         else
    //             print "highlightRegionForFiringHisto: SCT Wave doesn't exist"
    //         endif
    //     else
    //         print "highlightRegionForFiringHisto: no cell of this name found"
    //     endif
    // else
    //     print "highlightRegionForFiringHisto: Cell Names doesn't exist"
    // endif
end
```
