## Extended Data 1 for "Prenatal androgen treatment does not alter the firing activity of hypothalamic arcuate kisspeptin neurons in female mice": AGG_tabProcs_fullHistogram.ipf

```
function updateFullFiringHisto (LB_Struct) : ListBoxControl
    STRUCT WMListboxAction &LB_Struct
    DFREF panelDFR = getVBWPanelDF()
    if(LB_Struct.eventcode == 2 || LB_Struct.eventcode == 4)
        variable selectedCellNum = LB_Struct.row
        WAVE/T cellName = panelDFR:cellName
        if(selectedCellNum < numpnts(cellName))
            string selectedCell = cellName[selectedCellNum]
            highlightRegionForFiringHistogram(selectedCell)
        endif
    endif
    return 0
end
```
