## Extended Data 1 for "Prenatal androgen treatment does not alter the firing activity of hypothalamic arcuate kisspeptin neurons in female mice": AGG_sct_loadWaves.ipf

```
function selectPXPfolder()
    DFREF tempSCTWavesDFR = getTempSCTwavesDF()
    if(DataFolderRefStatus(tempSCTWavesDFR) == 0)
        createTempSCTwavesDF()
    endif

    NewPath /O pxpFolderPath
    // Don't use override, and it will prompt if want to load again

    String extension = ".pxp" // get Igor PXP files 
    String pxpFilesList = IndexedFile(pxpFolderPath, -1, extension)
	Variable numItems = ItemsInList(pxpFilesList)

	// Sort using combined alpha and numeric sort
	pxpFilesList = SortList(pxpFilesList, ";", 16)

    string fileName
    variable index = 0
    do
        fileName = StringFromList(index, pxpFilesList)
        if(strlen(fileName) == 0)
            break
        endif

        LoadData /O/L=1/R/GREP={"(?i)_sct$", 1, 1, 0}/P=pxpFolderPath fileName // loads the waves to SCIW folder 
        // LoadData /O/Q/L=1/S="root:SCIW"/GREP={"(?i)_sct$", 1, 1, 0}/P=pxpFolderPath fileName //works IF there's a SCIW folder in experiment loaded. Fails if no SCIW folder

        index++
    while(1)

    updateTempSCTs()
end

ThreadSafe function updateTempSCTs()
    DFREF panelDFR = getVBWPanelDF()

    DFREF tempSCTsDFR = getTempSCTwavesDF()
    variable numWaves = 0

    if(DataFolderRefStatus(tempSCTsDFR) !=0 )

        numWaves = CountObjectsDFR(tempSCTsDFR, 1)
        print "number of temp sct waves", numWaves

        make/O/T/N=(numWaves) panelDFR:tempSCTListWave /WAVE=sctWaveNames
        Make /B /O /N=(numWaves) panelDFR:tempSCTSelWave /WAVE=selectedSCTs //8-bit integer wave

        selectedSCTs = 0

        variable iWave = 0
        string wn
        for(iWave = 0; iWave < numWaves; iWave ++ )
            wn = GetIndexedObjNameDFR(tempSCTsDFR, 1, iWave)
            sctWaveNames[iWave] = wn
        endfor

        sort/A sctWaveNames, sctWaveNames // sort the list
    else
        make/O/T/N=(numWaves) panelDFR:tempSCTListWave /WAVE=sctWaveNames
        Make /B /O /N=(numWaves) panelDFR:tempSCTSelWave /WAVE=selectedSCTs //8-bit integer wave
        selectedSCTs = 0
        sctWaveNames = ""
    endif

    return 0
end

ThreadSafe function updateLoadedSCTs()
    DFREF panelDFR = getVBWPanelDF()

    DFREF SCTWavesDFR = getSCTWavesDF()

    WAVE/T/Z sctWaveNames = panelDFR:loadedSCTListWave
    WAVE/B/Z sctSelWave = panelDFR:loadedSCTSelWave

    if(!WaveExists(sctWaveNames))
        print "sct wave names doesn't exist yet"
        make/O/T/N=(0) panelDFR:loadedSCTListWave /WAVE=sctWaveNames
    endif

    if(!WaveExists(sctSelWave))
        print "sct sel wave doesn't exist yet"
        Make /B /O/N=(0) panelDFR:loadedSCTSelWave /WAVE=sctSelWave //8-bit integer wave
    endif

    sctSelWave = 0

    if(DataFolderRefStatus(SCTwavesDFR) != 0)

        variable numWaves = CountObjectsDFR(SCTWavesDFR, 1)

        redimension/N=(numWaves) sctWaveNames, sctSelWave

        variable iWave = 0
        string wn
        for(iWave = 0; iWave < numWaves; iWave ++ )
            wn = GetIndexedObjNameDFR(SCTWavesDFR, 1, iWave)
            sctWaveNames[iWave] = wn
        endfor

        sort/A sctWaveNames, sctWaveNames // sort the list
    else
        print "updateLoadedSCTs(): No SCT Waves DF yet"
    endif
    return 0
end
```
