## Extended Data 1 for "Prenatal androgen treatment does not alter the firing activity of hypothalamic arcuate kisspeptin neurons in female mice": AGG_sct_organizeTable.ipf

```
ThreadSafe function updateInfoTableWithSCTwaves(durUnits[, addNewWaves])
    variable durUnits // 1 for seconds, 2 for minutes
    variable addNewWaves // 0 = NO (only update existing rows in table) 1 = YES (add a row for loaded waves not in table)
    
    DFREF panelDFR = getVBWPanelDF()
    DFREF SCTWavesDFR = getSCTWavesDF()

    if(paramisdefault(addNewWaves))
        addNewWaves = 1 // default is to add new waves
    endif

    WAVE/SDFR=panelDFR/T sctWaveNames = sctWaveName, cellNames = cellName, groupNames = groupName, status, exclude
    WAVE/SDFR=panelDFR reg1_start, reg2_start, reg3_start, reg1_end, reg2_end, reg3_end, totalDur
    
    updateLoadedSCTs()

    WAVE/SDFR=panelDFR/T loadedSCTs = loadedSCTListWave

    variable numLoadedSCTs = numpnts(loadedSCTs)

    variable numRowsInTable = numpnts(sctWaveNames)

    variable maxNumAfterAdd = numLoadedSCTs + numRowsInTable

    redimension/N=(maxNumAfterAdd) sctWaveNames, cellNames, groupNames, reg1_start, reg2_start, reg3_start, reg1_end, reg2_end, reg3_end, totalDur, status, exclude

    variable iWave = 0, iAddedWave = numRowsInTable

    for(iWave = 0; iWave < numLoadedSCTs; iWave++)
        string sctName = loadedSCTs[iWave]
        variable cellDuration = AGG_wnoteDuration(sctName, SCTWavesDFR) // as seconds

        if(durUnits == 2)
            cellDuration = cellDuration / 60
        endif

        if(!isStringInWave(sctName, sctWaveNames))
            if(addNewWaves)
                // Add to the table
                sctWaveNames[iAddedWave] = sctName
                cellNames[iAddedWave] = getCellNameFromSCTWN(sctName)
                groupNames[iAddedWave] = ""
                reg1_start[iAddedWave] = 0
                reg1_end[iAddedWave] = cellDuration
                reg2_start[iAddedWave] = nan
                reg2_end[iAddedWave] = nan
                reg3_start[iAddedWave] = nan
                reg3_end[iAddedWave] = nan
                totalDur[iAddedWave] = cellDuration

                iAddedWave ++
            endif
        else
            // if already in table, still update total duration
            make/O indxOfMatching
            Extract /INDX sctWaveNames, indxOfMatching, StringMatch(sctWaveNames, sctName)


            totalDur[indxOfMatching[0]] = cellDuration // update first matching index with cell duration

            KillWaves/Z indxOfMatching
        endif
    endfor

    redimension/N=(iAddedWave) sctWaveNames, cellNames, groupNames, reg1_start, reg2_start, reg3_start, reg1_end, reg2_end, reg3_end, totalDur, status, exclude

end

ThreadSafe function clearUnnamedCellInfoRows()
    DFREF panelDFR = getVBWPanelDF()
    DFREF SCTWavesDFR = getSCTWavesDF()

    WAVE/SDFR=panelDFR/T sctWaveNames = sctWaveName, cellNames = cellName, groupNames = groupName, status, exclude
    WAVE/SDFR=panelDFR reg1_start, reg2_start, reg3_start, reg1_end, reg2_end, reg3_end, totalDur

    variable numRowsInTable = numpnts(sctWaveNames)

    if(numRowsInTable > 0)
        variable row = numRowsInTable - 1
        do // work from the end, b/c deleting point changes the index
            string sctName = sctWaveNames[row]
            if(strlen(sctName) == 0)
                DeletePoints row,1, sctWaveNames, cellNames, groupNames, reg1_start, reg2_start, reg3_start, reg1_end, reg2_end, reg3_end, totalDur, status, exclude
            endif
            row = row - 1
        while( row >= 0 )
    endif
end

ThreadSafe function removeRowsWithoutSCTwave()
    DFREF panelDFR = getVBWPanelDF()
    DFREF SCTWavesDFR = getSCTWavesDF()

    WAVE/SDFR=panelDFR/T sctWaveNames = sctWaveName, cellNames = cellName, groupNames = groupName, status, exclude
    WAVE/SDFR=panelDFR reg1_start, reg2_start, reg3_start, reg1_end, reg2_end, reg3_end, totalDur

    variable numRowsInTable = numpnts(sctWaveNames)

    if(numRowsInTable > 0 )
        variable row = numRowsInTable - 1
        do // work from the end, b/c deleting point changes the index
            string sctName = sctWaveNames[row]
            updateLoadedSCTs()
            WAVE/T /SDFR=panelDFR loadedSCTs = loadedSCTListWave
            if(!isStringInWave(sctName, loadedSCTs))
                DeletePoints row,1, sctWaveNames, cellNames, groupNames, reg1_start, reg2_start, reg3_start, reg1_end, reg2_end, reg3_end, totalDur, status, exclude
            endif
            row = row - 1
        while( row >= 0 )
    endif
end

ThreadSafe function sortCellInfoTable()
    DFREF panelDFR = getVBWPanelDF()

    WAVE/SDFR=panelDFR/T sctWaveNames = sctWaveName, cellNames = cellName, groupNames = groupName, status, exclude
    WAVE/SDFR=panelDFR reg1_start, reg2_start, reg3_start, reg1_end, reg2_end, reg3_end, totalDur

    sort/A=1 cellNames, cellNames, sctWaveNames, groupNames, reg1_start, reg2_start, reg3_start, reg1_end, reg2_end, reg3_end, totalDur, status, exclude
end
```
