## Extended Data 1 for "Prenatal androgen treatment does not alter the firing activity of hypothalamic arcuate kisspeptin neurons in female mice": AGG_tabProcs_sctManagement.ipf

```
////////////////////////////////////////////////////////////////////////
/////////////////////////// LOAD SCT WAVES \\\\\\\\\\\\\\\\\\\\\\\\\\\\\
////////////////////////////////////////////////////////////////////////
function selectPXPfolderButtonProc (B_Struct) : ButtonControl
    STRUCT WMButtonAction & B_Struct

    if(B_Struct.eventcode == 2)
        selectPXPfolder()
    endif
end

function copySCTwavesToDFproc (B_Struct) : ButtonControl
    STRUCT WMButtonAction & B_Struct

    if(B_Struct.eventcode == 2)
        DFREF panelDFR = getVBWPanelDF()
        DFREF tempSCTDFR = getTempSCTwavesDF()
        DFREF SCTWavesDFR = getSCTWavesDF()

        WAVE /B/Z selectedTempSCTs = panelDFR:tempSCTSelWave
        WAVE /T/Z tempSCTs = panelDFR:tempSCTListWave

        if(waveExists(tempSCTs))

            variable numWaves = numpnts(tempSCts)

            variable iWave

            for(iWave = 0; iWave < numWaves; iWave++)
                if(selectedTempSCTs[iWave])
                    string sctWN = tempSCTs[iWave]

                    duplicate/O tempSCTDFR:$sctWN, SCTWavesDFR:$sctWN
                endif
            endfor
        else
            print "tempSCTs doesn't exist"
        endif

        updateLoadedSCTs()
        killTempSCTwavesDF()
        updateTempSCTs()
    endif
end

function selectNewTempSCTproc(B_Struct) : ButtonControl
	STRUCT WMButtonAction &B_Struct

	if (B_Struct.eventcode == 2)
        DFREF panelDFR = getVBWPanelDF()

        updateTempSCTs()
        updateLoadedSCTs()

        WAVE/T tempSCTs = panelDFR:tempSCTListWave, loadedSCTs = panelDFR:loadedSCTListWave
        WAVE/B tempSCTSelWave = panelDFR:tempSCTSelWave

        if(waveExists(tempSCTs) && waveExists(tempSCTSelWave))
            variable numTempWaves = numpnts(tempSCTs)
            variable iTemp = 0

            for(iTemp = 0; iTemp < numTempWaves; iTemp++)
                string tempWN = tempSCTs[iTemp]

                // If there's no loaded sct wave or if the temp wave name is not in the loadedSCT wave
                if(!WaveExists(loadedSCTs) || !isStringInWave(tempWN, loadedSCTs))
                    tempSCTSelWave[iTemp] = 1
                endif
            endfor
        endif
	endif
end

function updateLoadedSCTsProc(B_Struct) : ButtonControl
    STRUCT WMButtonAction &B_Struct

    if(B_Struct.eventCode == 2)
        updateLoadedSCTs()
    endif
end

Function updateTypeProc(cb) : CheckBoxControl
    STRUCT WMCheckboxAction& cb
    
    DFREF panelDFR = getVBWPanelDF()
    NVAR updateType= panelDFR:updateType
    
    // don't change things when the control is killed
    //Otherwise, it switches the value to 1 when macro closed
    if(cb.eventcode != -1) 
        strswitch (cb.ctrlName)
            case "updateNew_tab0":
                updateType = 1
                break
            case "updateExisting_tab0":
                updateType = 2
                break
        endswitch
        CheckBox updateNew_tab0, value= updateType==1
        CheckBox updateExisting_tab0, value= updateType==2
    endif


    return 0
End

function updateSCTtableButtonProc(B_Struct) : ButtonControl
    STRUCT WMButtonAction &B_Struct

    if(B_Struct.eventCode == 2)
        clearUnnamedCellInfoRows()
        DFREF panelDFR = getVBWPanelDF()
        NVAR timeUnits = panelDFR:regionTimeUnits // 1 for seconds, 2 for minutes
        NVAR updateType = panelDFR:updateType // 1 for add new, 2 for only update existing
        updateInfoTableWithSCTwaves(timeUnits, addNewWaves = (updateType == 1))
        sortCellInfoTable()
    endif
end


function cleanInfoTableProc(B_Struct) : ButtonControl
    STRUCT WMButtonAction &B_Struct

    if(B_Struct.eventCode == 2)
        clearUnnamedCellInfoRows()
        removeRowsWithoutSCTwave()
        sortCellInfoTable()
        updateGroupOutput()
    endif
end
```
