## Extended Data 1 for "Prenatal androgen treatment does not alter the firing activity of hypothalamic arcuate kisspeptin neurons in female mice": AGG_orgDataFolders.ipf

```
#pragma rtGlobals = 3 // Use modern global access method and strict wave access

////////////////////////////////////////////////////////////////////////
///////////////////////// DATA FOLDER FUNCTIONS \\\\\\\\\\\\\\\\\\\\\\\\
////////////////////////////////////////////////////////////////////////

// Outer VBW folder
    ThreadSafe function createVBWDF()
        NewDataFolder/O root:VBW
    end

    ThreadSafe function/DF getVBWDF()
        DFREF dfr = root:VBW
        return dfr
    end

// Panel folder
    ThreadSafe function createVBWPanelDF()
        DFREF VBWDF = getVBWDF()
        NewDataFolder/O VBWDF:Panel
    end

    ThreadSafe function/DF getVBWPanelDF()
        DFREF VBWDF = getVBWDF()
        DFREF dfr = VBWDF:Panel
        return dfr
    end

// Temp Waves Folder
    ThreadSafe function createTempSCTwavesDF()
        NewDataFolder/O root:SCIW
    end

    ThreadSafe function/DF getTempSCTwavesDF()
        DFREF dfr = root:SCIW
        return dfr
    end

    ThreadSafe function killTempSCTwavesDF()
        if(DataFolderRefStatus(root:SCIW) != 0)
            KillDataFolder/Z root:SCIW
        endif
    end
    

// Waves folder
    ThreadSafe function createSCTwavesDF()
        DFREF VBWDF = getVBWDF()
        NewDataFolder/O VBWDF:SCTW
    end

    ThreadSafe function/DF getSCTWavesDF()
        DFREF VBWDF = getVBWDF()
        DFREF dfr = VBWDF:SCTW
        return dfr
    end

// Detection folder
    ThreadSafe function createVBWdetectionDF()
        DFREF VBWDF = getVBWDF()
        NewDataFolder/O VBWDF:detect
    end

    ThreadSafe function/DF getVBWdetectionDF()
        DFREF VBWDF = getVBWDF()
        DFREF dfr = VBWDF:detect
        return dfr
    end

// Analysis folder
    ThreadSafe function createVBWanalysisDF()
        DFREF VBWDF = getVBWDF()
        NewDataFolder/O VBWDF:ansys
    end

    ThreadSafe function/DF getVBWanalysisDF()
        DFREF VBWDF = getVBWDF()
        DFREF dfr = VBWDF:ansys
        return dfr
    end

// Cell detection folder
    ThreadSafe function createVBWCellDetectionDF(cellName)
        string cellName
        string folderName = "c" + cellName
        DFREF detectDFR = getVBWdetectionDF() // detection folder should already have been created

        NewDataFolder/O detectDFR:$folderName
    end

    ThreadSafe function/DF getVBWCellDetectionDF(cellName)
        string cellName
        string folderName = "c" + cellName
        DFREF detectDFR = getVBWdetectionDF()

        DFREF dfr = detectDFR:$folderName
        return dfr
    end

    ThreadSafe function/DF getVBWCellDetectionDF_byFolderName(folderName)
        string folderName
        DFREF detectDFR = getVBWdetectionDF()

        DFREF dfr = detectDFR:$folderName
        return dfr
    end

    ThreadSafe function killVBWCellDetectionDF(cellName)
        string cellName

        DFREF cellDFR = getVBWCellDetectionDF(cellName)
        if(DataFolderRefStatus(cellDFR) != 0)
            KillDataFolder/Z cellDFR
        endif
    end

// BW folder for cell
    ThreadSafe function createVBWCellDetectionBWDF(cellName, bw)
        string cellName
        variable bw

        DFREF cellDetectDF = getVBWCellDetectionDF(cellName)
        string bw_string = "bw" + num2str(bw)

        NewDataFolder/O cellDetectDF:$bw_string
    end

    ThreadSafe function/DF getVBWCellDetectionBWDF(cellName, bw)
        string cellName
        variable bw

        DFREF cellDetectDF = getVBWCellDetectionDF(cellName)
        string bw_string = "bw" + num2str(bw)

        DFREF dfr = cellDetectDF:$bw_string
        return dfr
    end

// Specific Analysis Folder
    ThreadSafe function createVBWSpecAnalysisDF(analysisName)
        string analysisName
        DFREF analysisDFR = getVBWanalysisDF() // analysis folder should already have been created
        NewDataFolder/O analysisDFR:$analysisName
        return 0
    end

    ThreadSafe function/DF getVBWSpecAnalysisDF(analysisName)
        string analysisName
        DFREF analysisDFR = getVBWanalysisDF() // analysis folder should already have been created

        DFREF dfr = analysisDFR:$analysisName
        return dfr
    end

    ThreadSafe function killVBWSpecAnalysisDF(analysisName)
        string analysisName

        DFREF analysisDFR = getVBWSpecAnalysisDF(analysisName)

        if(DataFolderRefStatus(analysisDFR) != 0)
            KillDataFolder /Z analysisDFR
        endif
    end

// Cell analysis folder
    ThreadSafe function createVBWCellAnalysisDF(analysisName, cellName)
        string analysisName, cellName
        string folderName = "c" + cellName
        DFREF analysisDFR = getVBWSpecAnalysisDF(analysisName)

        NewDataFolder/O analysisDFR:$folderName
    end

    ThreadSafe function/DF getVBWCellAnalysisDF(analysisName, cellName)
        string analysisName, cellName
        string folderName = "c" + cellName
        DFREF analysisDFR = getVBWSpecAnalysisDF(analysisName)

        DFREF dfr = analysisDFR:$folderName
        return dfr
    end

    ThreadSafe function/DF getVBWCellAnalysisDF_byFolderName(analysisName, cellFolderName)
        string analysisName, cellFolderName
        DFREF analysisDFR = getVBWSpecAnalysisDF(analysisName)

        DFREF dfr = analysisDFR:$cellFolderName
        return dfr
    end

    // Temp BW folder - - - 2021-05-07 Not currently using
    ThreadSafe function createTempCellAnalysisBWDF(curDFR, bw)
        DFREF curDFR
        variable bw

        string bw_string = "bw" + num2str(bw)
        NewDataFolder/O curDFR:$bw_string
    end

    ThreadSafe function/DF getTempCellAnalysisBWDF(curDFR, bw)
        DFREF curDFR
        variable bw

        string bw_string = "bw" + num2str(bw)
        DFREF dfr = curDFR:$bw_string
        return dfr
    end

// Max BW for analysis
    ThreadSafe function createVBWAnalysisMaxBWDF(analysisName)
        string analysisName
        DFREF analysisDFR = getVBWSpecAnalysisDF(analysisName)

        NewDataFolder/O analysisDFR:maxBW
    end

    ThreadSafe function/DF getVBWAnalysisMaxBWDF(analysisName)
        string analysisName
        DFREF analysisDFR = getVBWSpecAnalysisDF(analysisName)

        DFREF dfr = analysisDFR:maxBW
        return dfr
    end

    ThreadSafe function createVBWMaxBWbyAvgBFDF(analysisName)
        string analysisName
        DFREF maxDFR = getVBWAnalysisMaxBWDF(analysisName)

        NewDataFolder/O maxDFR:byAvgBF
    end

    ThreadSafe function createVBWMaxBWbyCellMaxDF(analysisName)
        string analysisName
        DFREF maxDFR = getVBWAnalysisMaxBWDF(analysisName)

        NewDataFolder/O maxDFR:byCellMax
    end

    ThreadSafe function/DF getVBWMaxBWbyAvgBFDF(analysisName)
        string analysisName
        DFREF maxDFR = getVBWAnalysisMaxBWDF(analysisName)

        DFREF dfr = maxDFR:byAvgBF
        return dfr
    end

    ThreadSafe function/DF getVBWMaxbyCellMaxDF(analysisName)
        string analysisName
        DFREF maxDFR = getVBWAnalysisMaxBWDF(analysisName)

        DFREF dfr = maxDFR:byCellMax
        return dfr
    end

// Individual Cell Output Tables
    ThreadSafe function createVBWIndivCellOutDF()
        DFREF panelDFR = getVBWPanelDF()
        NewDataFolder/O panelDFR:cellOut
    end

    ThreadSafe function/DF getVBWIndivCellOutDF()
        DFREF panelDFR = getVBWPanelDF()
        DFREF dfr = panelDFR:cellOut
        return dfr
    end

// All Cells Output By BW Tables
    ThreadSafe function createVBWallCellsOutDF()
        DFREF panelDFR = getVBWPanelDF()
        NewDataFolder/O panelDFR:outByBW
    end

    ThreadSafe function/DF getVBWallCellsOutDF()
        DFREF panelDFR = getVBWPanelDF()
        DFREF dfr = panelDFR:outByBW
        return dfr
    end

// Max BW Tab Folders
    ThreadSafe function createVBWMaxBWPlotDF()
        DFREF panelDFR = getVBWPanelDF()
        NewDataFolder/O panelDFR:maxBWplot
    end

    ThreadSafe function/DF getVBWMaxBWPlotDF()
        DFREF panelDFR = getVBWPanelDF()
        DFREF dfr = panelDFR:maxBWplot
        return dfr
    end

// Full Histo Folder
    ThreadSafe function createVBWViewHistoDF()
        DFREF panelDFR = getVBWPanelDF()
        NewDataFolder/O panelDFR:viewHisto
    end

    ThreadSafe function/DF getVBWViewHistoDF()
        DFREF panelDFR = getVBWPanelDF()
        DFREF dfr = panelDFR:viewHisto
        Return dfr
    end

// All Histograms Folder
    ThreadSafe function createVBWAllHistoDF()
        DFREF panelDFR = getVBWPanelDF()
        NewDataFolder/O panelDFR:allHisto
    end

    ThreadSafe function/DF getVBWAllHistoDF()
        DFREF panelDFR = getVBWPanelDF()
        DFREF dfr = panelDFR:allHisto
        Return dfr
    end
```
