## Extended Data 1 for "Prenatal androgen treatment does not alter the firing activity of hypothalamic arcuate kisspeptin neurons in female mice": AGG_orgGeneral.ipf

```
// Kill waves matching string in a data folder
function killWavesInFolder(stringToMatch, dfr)
    string stringToMatch
    DFREF dfr

    String objName
    Variable index = 0

    string matchingWaves = ""
    do
        objName = GetIndexedObjNameDFR(dfr, 1, index)
        if (strlen(objName) == 0)
            break
        endif
        if(stringmatch(objName, stringToMatch))
            matchingWaves += objName + ";"
        endif
        index += 1
    while(1)

    variable numMatches =  itemsInList(matchingWaves), iMatch = 0
    for(iMatch = 0; iMatch < numMatches; iMatch ++ )
        string thisMatch = StringFromList(iMatch, matchingWaves)
        KillWaves/Z dfr:$thisMatch
    endfor
end

// Kill all specific analysis folders matching string
// Main function is to kill the binned subsets of an analysis name
function killSpecAnalysisFolder(stringToMatch)
    string stringToMatch
    
    DFREF dfr = getVBWanalysisDF()

    String objName
    Variable index = 0

    string matchingFolders = ""
    do
        objName = GetIndexedObjNameDFR(dfr, 4, index)
        // print "there is a folder named", objName
        if (strlen(objName) == 0)
            break
        endif
        if(stringmatch(objName, stringToMatch))
            matchingFolders += objName + ";"
            // print "Found match of ", objName
        endif
        index += 1
    while(1)

    variable numMatches =  itemsInList(matchingFolders), iMatch = 0
    for(iMatch = 0; iMatch < numMatches; iMatch ++ )
        string thisMatch = StringFromList(iMatch, matchingFolders)
        DFREF folderToKill = getVBWSpecAnalysisDF(thisMatch)
        KillDataFolder/Z folderToKill
        // print "Deleted: ", thisMatch
    endfor
end

ThreadSafe function isStringInWave(strToCheck, waveToCheck)
    string strToCheck
    WAVE/T waveToCheck

    variable isInWave = 0

    if(waveExists(waveToCheck))
        Extract /INDX waveToCheck, indxOfMatching, StringMatch(waveToCheck, strToCheck)
        if(numpnts(indxOfMatching)>0)
            isInWave = 1 //There's a match
            // print strToCheck, "is in the wave"
        endif
        KillWaves/Z indxOfMatching
    else
        print "isStringInWave: Wave does not exist"
    endif

    return isInWave
end

ThreadSafe function/S getCellNameFromSCTWN (sctWaveName)
    string sctWaveName

    string ending = "_sct"
    string cellName = RemoveEnding(sctWaveName, ending)

    return cellName
end

ThreadSafe function AGG_wnoteDuration( wn, dfr )
    string wn // wavename
    DFREF dfr // data folder reference of the wave from which to get note

    string tnote="", intstr="", durstr="", rawn
    variable samp_int=0, npnts=0, duration = 0
    
    // check if there is a duration entry in the wavenote
    WAVE w = dfr:$wn
    tnote = note( w )
    //print tnote
    durstr = stringbykey( "DURATION",  tnote)
    if( strlen( durstr ) > 0 )
        duration = str2num( durstr )
    else
        print "WARNING: COULD NOT GET DURATION FROM NOTE"
    endif
    return duration
end

ThreadSafe function AGG_wnoteVarByKey( wn, key, dfr )
    string wn, key // wavename
    DFREF dfr // data folder reference of the wave from which to get note


	string tnote="", intstr="", durstr="", rawn
	variable samp_int=0, npnts=0, duration = 0
	
	// check if there is a duration entry in the wavenote
	WAVE w = dfr:$wn
	tnote = note( w )
	//print tnote
	durstr = stringbykey( key,  tnote)
	if( strlen( durstr ) > 0 )
		duration = str2num( durstr )
	else
		print "ERROR: COULD NOT GET DURATION FROM NOTE"
	endif
    return duration
end

ThreadSafe function/S AGG_wnoteSTRByKey( wn, key, dfr )
    string wn, key
    DFREF dfr // data folder reference of the wave from which to get note

    string tnote="", intstr="", durstr="", rawn
    variable samp_int=0, npnts=0, duration = 0
    
    // check if there is a duration entry in the wavenote
    WAVE w = dfr:$wn
    tnote = note( w )
    //print tnote
    durstr = stringbykey( key,  tnote)
    if( strlen( durstr ) > 0 )
        //		duration = str2num( durstr )
    else
        print "ERROR: COULD NOT GET DURATION FROM NOTE"
    endif
    return durstr
end

THREADSAFE function/WAVE AGG_waveFromStringList( strlist, requestedName, dfr ) // comma is default delimiter
    string strlist, requestedName
    DFREF dfr // data folder reference of where to create the wave
    variable i, n = itemsinlist( strlist, "," )

    if( n > 0 ) 
        make/N=(n)/O dfr:$requestedname
        WAVE w = dfr:$requestedname
        for( i=0; i<n; i+=1 )
            w[i] = str2num( stringfromlist( i, strlist, "," ) )
        endfor
    else
        make/N=1/O dfr:$requestedname={NaN} // must return a wave reference!?
        WAVE w = dfr:$requestedname
    endif	

    return w
end
```
