## Extended Data 1 for "Prenatal androgen treatment does not alter the firing activity of hypothalamic arcuate kisspeptin neurons in female mice": AGG_vbwInterface.ipf

```
#pragma rtGlobals = 3 // Use modern global access method and strict wave access

function AGG_build_MultCellVBW_panel()
    DoWindow/F AGG_VBW     // bring panel to the front if it exists
    if( V_Flag == 0 )       // panel doesn't exist
        createVBWDF()
        createVBWPanelDF()
        createSCTwavesDF()
        DFREF panelDFR = getVBWPanelDF()
        
        SetDataFolder panelDFR
        print "Current path:", GetDataFolder(1)

        string panelName = "AGG_VBW"
        string udata = ""

        // Variable and dimensions
        variable /G xPos = 20
        variable /G yPos = 40
        variable /G xRightPos = 975
        variable buttonWidth = 150, buttonHeight = 20
        variable listBoxWidth = 150, listBoxHeight = 150

        // Create the panel
        NewPanel /K=1/W=(50, 50, 1250, 750)/N=$panelName
        modifypanel cbRGB=(50000,50000,50000)

        // there's a tabs procedure to control how the input controls/graphs change when the tabs change
        TabControl tabs, pos={5,5}, size={1180,680}, tablabel(0)="\K(65535,65535,65535)Load Data", proc=AGG_adjustForTabs
        TabControl tabs, tablabel(1)="Burst Analysis"
        TabControl tabs, tablabel(2)="Individual Cells"
        TabControl tabs, tablabel(3)="Max BW"
        TabControl tabs, tablabel(4)="All Tbl Output"
        TabControl tabs, tablabel(5)="Graph Output"
        TabControl tabs, tablabel(6)="FullHisto"

        // makes the display area
        // 20170116 right was 985, left was 225
        Variable left = 270, top = 35, right = 950, bottom = 674

        // guides used to be used for rearranging orig/shuffled displays
        // used for originally sized window/default references
        DefineGuide /W=AGG_VBW def_top={FT, 35}
        DefineGuide /W=AGG_VBW def_left={FL, 270}
        DefineGuide /W=AGG_VBW def_right={FL, 950}
        DefineGuide /W=AGG_VBW def_bottom={FT, 674}
        // used for aligning graphs in horizontal config
        DefineGuide /W=AGG_VBW h_sc_bottom={def_top, 314}
        DefineGuide /W=AGG_VBW h_ssc_top={FT, 360}
        DefineGuide /W=AGG_VBW h_ssc_bottom={h_ssc_top, 314}
        // used for aligning graphs in vertical
        DefineGuide /W=AGG_VBW v_sc_right={def_left, 375}
        DefineGuide /W=AGG_VBW v_ssc_left={def_left, 385}


        //\\//\\//\\ WAVE INFO TAB - 0 \\//\\//\\/
        
            // Create waves name for cell info
            string sct_wn = "sctWaveName"
            string name_wn = "cellName"
            string group_wn = "groupName"

            // At some point, these may be able to be added programatically
            string reg1_start_WN = "reg1_start"
            string reg1_end_WN = "reg1_end"
            string reg2_start_WN = "reg2_start"
            string reg2_end_WN ="reg2_end"
            string reg3_start_WN = "reg3_start"
            string reg3_end_WN = "reg3_end"
            string totalDur_WN = "totalDur"
            string status_WN = "status"
            string exlude_WN = "exclude"

            // Create a cell info table
            edit /N=cellInfoTable /HIDE=(0) /K=1 /HOST=AGG_VBW /W=(left, top, right, bottom)

            // Make waves for cell info table
            string infoTableTextWaves = "sctWaveName;cellName;groupName"
            string infoTableNumWaves = "reg1_start;reg1_end;reg2_start;reg2_end;reg3_start;reg3_end;totalDur"
            string infoTableTextWaves2 = "status;exclude"

            variable iWaveName = 0
            variable numTextWaves = itemsInList(infoTableTextWaves)
            variable numTextWaves2 = itemsInList(infoTableTextWaves2)
            variable numNumWaves = itemsInList(infoTableNumWaves)
            string nameWave = ""

            for(iWaveName = 0; iWaveName < numTextWaves; iWaveName++)
                nameWave = StringFromList( iWaveName, infoTableTextWaves )
                if(! WaveExists( $nameWave ))
                    make/T/O $nameWave
                endif
                AppendToTable /W = AGG_VBW#cellInfoTable $nameWave
            endfor

            for(iWaveName = 0; iWaveName < numNumWaves; iWaveName++)
                nameWave = StringFromList( iWaveName, infoTableNumWaves)
                if(! WaveExists( $nameWave ))
                    make/O $nameWave = nan // default to not a number
                endif
                AppendToTable /W = AGG_VBW#cellInfoTable $nameWave
            endfor
            
            for(iWaveName = 0; iWaveName < numTextWaves2; iWaveName++)
                nameWave = StringFromList( iWaveName, infoTableTextWaves2 )
                if(! WaveExists( $nameWave ))
                    print "name is", nameWave
                    make/T/O $nameWave
                endif
                AppendToTable /W = AGG_VBW#cellInfoTable $nameWave
            endfor
            ModifyTable autosize={0, 0, -1, 0, 10}

            killTempSCTwavesDF() // kill if already exists
            createTempSCTwavesDF() // make new temp SCT folder

            // Select PXP Experiment Folder with SCT waves
            Button selectPXPfolder_tab0 pos={xPos, yPos}, size={buttonWidth, buttonHeight}, proc=selectPXPfolderButtonProc, title="Select A PXP Folder"

            TitleBox tempWavesText_tab0 pos = {xPos, yPos + 25}, title = "SCT waves found\nfrom PXPs:", frame=0, fstyle=1, fsize = 12

            // List Box of Loaded SCT Waves from Most Recent PXP files Add
            // Make /T /O /N=(0) tempSCTTextWave // To-do: determine if this is actually necessary
            Make /T /O /N=(0) tempSCTListWave
            Make /B /O /N=(0) tempSCTSelWave = 0
            ListBox tempSCTListBox_tab0, mode=4, listwave=tempSCTListWave, selwave=tempSCTSelWave, pos={xPos, yPos+ 60}, size={listBoxWidth,listBoxHeight*2}, fsize= 14

            // makes a button to select all waves in the list box
            udata = ""
            udata += "selwave:"
            udata += "tempSCTSelWave;"
            udata += "df:"
            udata += "panel;"

            variable sctButtonsYpos = yPos + 80 + listBoxHeight * 2
            Button selectAllTempSCT_tab0, pos={xPos, sctButtonsYpos}, size={buttonWidth, buttonHeight}, title="Select All Waves", proc=AGG_selectAllPress, userdata = udata

            // makes a button to select waves in the list box not in permanent SCTW folder
            Button selectNewTempSCT_tab0, pos={xPos, sctButtonsYpos + 20}, size={buttonWidth, buttonHeight}, title="Select Unloaded Waves", proc=selectNewTempSCTproc

            Button copySCTwavesToDF_tab0, pos = {xPos, sctButtonsYpos + 45}, size={buttonWidth, buttonHeight}, title="Add Selected Waves", proc = copySCTwavesToDFproc

            // SCT Waves In VBW Folder

            variable loadedWavesXPos = xRightPos, loadedWavesYPos = yPos
            Button updateLoadedSCTs_tab0, pos = {loadedWavesXPos, loadedWavesYPos}, size = {buttonWidth, buttonHeight}, title = "Update Loaded SCTs", proc=updateLoadedSCTsProc

            updateLoadedSCTs()

            // Add SCT wave names to table
            variable/G updateType
            if(!updateType)
                updateType = 1 // default to add new
            endif
            Button updateSCTtable_tab0 pos={loadedWavesXPos, loadedWavesYPos + 20}, size={buttonWidth, buttonHeight}, proc = updateSCTtableButtonProc, title="Update SCT Table"
            CheckBox updateNew_tab0 pos = {loadedWavesXPos + 10, loadedWavesYPos + 45}, proc = updateTypeProc, title = "Update and add new waves", value = (updateType == 1), mode =1, fsize = 13
            CheckBox updateExisting_tab0 pos = {loadedWavesXPos + 10, loadedWavesYPos + 65}, proc = updateTypeProc, title = "Only update existing", value = (updateType == 2), mode = 1, fsize = 13

            WAVE/T loadedSCTListWave
            WAVE/B loadedSCTSelWave

            TitleBox loadedWavesText_tab0 pos = {loadedWavesXPos, loadedWavesYPos + 90}, title = "SCT waves loaded\nfor this experiment:", frame=0, fstyle=1, fsize = 12

            ListBox loadedSCTListBox_tab0, mode=4, listwave=loadedSCTListWave, selwave=loadedSCTSelWave, pos={loadedWavesXPos, loadedWavesYPos + 130}, size={listBoxWidth,listBoxHeight*2}, fsize= 14
            
            // User data for the delete selected sct waves button
            udata = ""
            udata += "selwave:"
            udata += "loadedSCTSelWave;"
            udata += "dfSelWave:"
            udata += "panel;"
            udata += "dfDelWave:"
            udata += "sctw;"
            udata += "listwave:"
            udata += "loadedSCTListWave;"

            Button deleteSelSCTs_tab0 pos={loadedWavesXPos, loadedWavesYPos + 145 + listBoxHeight * 2 }, size={buttonWidth, buttonHeight}, proc = AGG_deleteSelWavesProc, title="Delete Selected SCTs", userdata = udata

            // Clear Unloaded Waves from Table Button
            TitleBox cleanTableText_tab0 pos = {loadedWavesXPos, loadedWavesYPos + 175 + listBoxHeight * 2 }, title = "Remove rows without\na loaded SCT wave:", frame=0, fstyle=1, fsize = 12

            Button cleanTable_tab0 pos = {loadedWavesXPos, loadedWavesYPos + 215 + listBoxHeight * 2 }, size = {buttonWidth, buttonHeight}, proc = cleanInfoTableProc, title = "Clean Table"
        
        //\\//\\//\\ BURST DETECTION AND ANALYSIS TAB - 0 \\//\\//\\/
            // Burst Detection Parameters
            variable /G vbwmin, vbwmax, vbwint, vbw_num_ints
            if(!vbwmin)
                vbwmin = 0.01
            endif
            if(!vbwmax)
                vbwmax = 1
            endif
            if(!vbwint)
                vbwint = 0.01
            endif
            if(!vbw_num_ints)
                vbw_num_ints = 100
            endif
            
            variable /G vbwEnabled = 0

            variable bParamsYPos = yPos
            variable bParamsXPos = xPos
            SetVariable vbwmin_tab1 pos={bParamsXPos, bParamsYPos}, size={210,20}, proc=AGG_vbwParamsProc, value=vbwmin, title="Burst window start (s):", limits={0, inf, 0.01}, fsize = 14
            SetVariable vbwmax_tab1 pos={bParamsXPos, bParamsYPos + 25}, size={210,20}, proc=AGG_vbwParamsProc, value=vbwmax, title="Burst window max (s):", limits={0, inf, 0.01}, fsize = 14
            SetVariable vbwint_tab1 pos={bParamsXPos, bParamsYPos + 50}, size={210,20}, proc=AGG_vbwParamsProc, value=vbwint, title="Increment (s):", limits={0, inf, 0.01}, fsize = 14
            SetVariable vbw_num_ints_tab1 pos={bParamsXPos, bParamsYPos + 75}, size={210,20}, proc=AGG_vbwnumintsSetVarProc, value=vbw_num_ints, title="Num. intervals:", limits={0, inf, 1}, fsize = 14

            Button detectBurstsButton_tab1 pos={bParamsXPos, bParamsYPos + 100}, size={buttonWidth,buttonHeight}, proc=detectBurstsButtonProc, title="Detect Bursts"

            // Region Times as Seconds or Minutes
            variable/G regionTimeUnits

            if(!regionTimeUnits)
                regionTimeUnits = 2 //if no value, default to 2 (min)
            endif

            variable bAnalysisXPos = xRightPos
            variable bAnalysisYPos = yPos
            TitleBox regionUnits_tab1 pos = {bAnalysisXPos, bAnalysisYPos}, title = "Select units of region\nstart/end times:", frame=0, fstyle=3, fsize = 12
            CheckBox regionsAsSec_tab1 pos = {bAnalysisXPos, bAnalysisYPos + 40}, proc = updateRegionUnitsProc, title = "Seconds", value = (regionTimeUnits == 1), mode =1, fsize = 13
            CheckBox regionsAsMin_tab1 pos = {bAnalysisXPos + 100, bAnalysisYPos + 40}, proc = updateRegionUnitsProc, title = "Minutes", value = (regionTimeUnits == 2), mode = 1, fsize = 13

            // Region Names
            string /G reg1Name, reg2Name, reg3Name
            // Name the regions if they don't already have names
            if(strlen(reg1Name)==0)
                reg1Name = "reg1"
            endif
            if(strlen(reg2Name)==0)
                reg2Name = "reg2"
            endif
            if(strlen(reg3Name)==0)
                reg3Name = "reg3"
            endif

            variable regionsXPos = xRightPos
            variable regionsYPos = bAnalysisYPos + 70
            SetVariable reg1_tab1 pos={bAnalysisXPos + 20, regionsYPos + 20}, size = {180, 20}, value=reg1Name, title = "Name:", userdata = "reg:1", fsize = 13
            SetVariable reg2_tab1 pos={bAnalysisXPos + 20, regionsYPos + 65}, size = {180, 20}, value=reg2Name, title = "Name:", userdata = "reg:2", fsize = 13
            SetVariable reg3_tab1 pos={bAnalysisXPos + 20, regionsYPos + 110}, size = {180, 20}, value=reg3Name, title = "Name:", userdata = "reg:3", fsize = 13

            // Burst Analysis Parameters
            // These default initially to 0, but will remain updated after being set one
            variable /G usereg1, usereg2, usereg3

            CheckBox usereg1_tab1 pos = {bAnalysisXPos, regionsYPos}, size = {160, 20}, variable=usereg1, title="Analyze Reg 1:", fsize = 14
            CheckBox usereg2_tab1 pos = {bAnalysisXPos, regionsYPos + 45}, size = {160, 20}, variable=usereg2, title="Analyze Reg 2:", fsize = 14
            CheckBox usereg3_tab1 pos = {bAnalysisXPos, regionsYPos + 90}, size = {160, 20}, variable=usereg3, title="Analyze Reg 3:", fsize = 14 

            // Bin analysis
            variable /G useBins
            variable /G binSize

            if(!binSize)
                binSize = 30 // initial default is minuts
            endif

            CheckBox useBins_tab1 pos = {bAnalysisXPos, regionsYPos + 135}, size = {160, 20}, variable=useBins, title="Use additional bins:", fsize = 14, help = {"Further subdivide the regions into smaller bins for analysis. \rEx: 10 min bin for 25 min recording -> 0-10, 10-20 min"}

            string binTitle = "Bin length (min)"
            if(regionTimeUnits == 1)
                binTitle = "Bin length (sec)"
            endif

            SetVariable binSize_tab1 pos = {bAnalysisXPos + 20, regionsYPos + 155}, size = {180, 20}, variable = binSize, title=binTitle, fsize = 13

            variable/G whichDuration

            if(! whichDuration)
                whichDuration = 2 // Default to total duration if no value
            endif

            variable durationsYPos = regionsYPos + 180

            TitleBox recDurText_tab1 pos = {bAnalysisXPos, durationsYPos}, title = "Select duration type\nfor frequency calcs:", frame=0, fstyle=3, fsize = 12
            CheckBox useRecDur_tab1 pos = {bAnalysisXPos, durationsYPos + 40}, proc = updateWhichDurProc, title = "Recording Dur", value = (whichDuration == 1), mode =1, fsize = 12, help = {"Recording duration subtracts out any gaps between series"}
            CheckBox useTotalDur_tab1 pos = {bAnalysisXPos + 120, durationsYPos + 40}, proc = updateWhichDurProc, title = "Total Dur", value = (whichDuration == 2), mode = 1, fsize = 12, help = {"Total duration includes any gaps"}

            variable analysisButtonsYPos = durationsYPos + 65
            Button analyzeBurstsButton_tab1 pos={bAnalysisXPos, analysisButtonsYPos}, size={buttonWidth,buttonHeight}, proc=analyzeBurstsButtonProc, title="Analyze Bursts"
            Button updateGroups_tab1 pos={bAnalysisxPos, analysisButtonsYPos + 25}, size={buttonWidth, buttonHeight}, proc = updateGroupsProc, title="Update Groups", userdata = udata

            Button updateRegListBox_tab1 pos={bAnalysisXPos, analysisButtonsYPos + 55}, size = {buttonWidth, buttonHeight}, proc = updateRegListProc, title = "Update Regions List"
            
            updateAnalyzedRegionsWave()
            WAVE/T analysisNames
            WAVE/B analysisNamesSelWave

            ListBox regListBox_tab1, mode=4, listwave=analysisNames, selwave=analysisNamesSelWave, pos={bAnalysisXPos, analysisButtonsYPos + 75}, size={listBoxWidth,listBoxHeight + 60}, fsize = 12

            // User data for the delete selected analyses button
            udata = ""
            udata += "selwave:"
            udata += "analysisNamesSelWave;"
            udata += "dfSelWave:"
            udata += "panel;"
            udata += "parentDF:"
            udata += "ansys;"
            udata += "listwave:"
            udata += "analysisNames;"
            
            Button deleteSelAnalyses_tab1 pos={bAnalysisxPos, analysisButtonsYPos + 135 + listBoxHeight}, size={buttonWidth, buttonHeight}, proc = AGG_deleteSelDFProc, title="Delete Sel'd Analyses", userdata = udata

        //\\//\\//\\ INDIVIDUAL CELLS TAB - 2 \\//\\

            Button updateRegListBox_tab2 pos={xPos, yPos}, size = {180, 20}, proc = updateRegListProc, title = "Update Analyzed Regions"
            
            ListBox regListBox_tab2 listWave = analysisNames, pos={xPos, yPos + 20}, size = {listBoxWidth, listBoxHeight}, proc = updateCellListProc, mode = 2
            
            if(numpnts(analysisNames) > 0)
                updateAnalyzedCellsWave(analysisNames[0])
            else
                updateAnalyzedCellsWave("")
            endif

            WAVE/T analyzedCells
            ListBox cellsListBox_tab2, listWave = analyzedCells, pos={xPos, yPos + listBoxHeight + 30}, size = {listBoxWidth, listBoxHeight}, proc = updateIndividCellTableProc, mode = 2, userdata = "table:cellBParamsTable"
            
            createVBWIndivCellOutDF()
            DFREF indivCellOutDFR = getVBWIndivCellOutDF()

            SetDataFolder indivCellOutDFR

            make/O bww, bn, mbd, spb, bf, ssn, ssf, tf, inter, intra, bFlags, ssFlags
            updateCellRegionVBWTable()

            edit /N=cellBParamsTable /HIDE=(1) /K=1 /HOST=AGG_VBW /W=(left - 35, top, right + 80, 360) bww, bn, mbd, spb, bf, ssn, ssf, tf, inter, intra, bFlags, ssFlags

            string bParamsDefs0 = "bn: Burst Number"
            string bParamsDefs1 = "mbd: Mean Burst Duration (s)"
            string bParamsDefs2 = "spb: Spikes Per Burst"
            string bParamsDefs3 = "bf: Burst Frequency (Hz)"
            string bParamsDefs4 = "ssn: # Single Spikes"
            string bParamsDefs5 = "ssf: Single Spike Frequency (Hz)"
            string bParamsDefs6 = "tf: Total Frequency (Hz)"
            string bParamsDefs7 = "inter: Interevent Interval (s)"
            string bParamsDefs8 = "intra: Intraburst Interval (s)"
            string bParamsDefs9 = "bFlags: # bursts near gaps"
            string bParamsDefs10 = "ssFlags: # single spikes near gaps"

            TitleBox bParamsDefs0_tab2 pos = {right + 90, yPos}, title = bParamsDefs0, frame=0, fstyle=0
            TitleBox bParamsDefs1_tab2 pos = {right + 90, yPos + 20}, title = bParamsDefs1, frame=0, fstyle=0
            TitleBox bParamsDefs2_tab2 pos = {right + 90, yPos + 40}, title = bParamsDefs2, frame=0, fstyle=0
            TitleBox bParamsDefs3_tab2 pos = {right + 90, yPos + 60}, title = bParamsDefs3, frame=0, fstyle=0
            TitleBox bParamsDefs4_tab2 pos = {right + 90, yPos + 80}, title = bParamsDefs4, frame=0, fstyle=0
            TitleBox bParamsDefs5_tab2 pos = {right + 90, yPos + 100}, title = bParamsDefs5, frame=0, fstyle=0
            TitleBox bParamsDefs6_tab2 pos = {right + 90, yPos + 120}, title = bParamsDefs6, frame=0, fstyle=0
            TitleBox bParamsDefs7_tab2 pos = {right + 90, yPos + 140}, title = bParamsDefs7, frame=0, fstyle=0
            TitleBox bParamsDefs8_tab2 pos = {right + 90, yPos + 160}, title = bParamsDefs8, frame=0, fstyle=0
            TitleBox bParamsDefs9_tab2 pos = {right + 90, yPos + 180}, title = bParamsDefs9, frame=0, fstyle=0
            TitleBox bParamsDefs10_tab2 pos = {right + 90, yPos + 200}, title = bParamsDefs10, frame=0, fstyle=0
            
            ModifyTable width(point) = 35
            ModifyTable width(bww) = 40
            ModifyTable width(bn) = 50, format(bn) = 1 // integer
            ModifyTable width(mbd) = 50, digits(mbd) = 3, format(mbd) = 3 //decimal
            ModifyTable width(spb) = 50, digits(spb) = 2, format(spb) = 3
            ModifyTable width(bf) = 50, digits(bf) = 3, format(bf) = 3
            ModifyTable width(ssn) = 60, format(ssn) = 1
            ModifyTable digits(ssf) = 3, format(ssf) = 3
            ModifyTable digits(tf) = 3, format(tf) = 3
            ModifyTable width(inter) = 60, digits(inter) = 3, format(inter) = 3
            ModifyTable width(intra) = 60, digits(intra) = 3, format(intra) = 3
            ModifyTable width(bFlags) = 60, format(bFlags) = 1
            ModifyTable width(ssFlags) = 60, format(ssFlags) = 1

            make/O/N=(0) firingHisto, gapPlotX, gapPlotY

            Display /W=(xPos, 380, right + 200, bottom) /L/B /HOST=AGG_VBW
            RenameWindow #, cellFiringDisplay

            AppendToGraph firingHisto
            SetAxis/A/E=1 left
            Label left, "\Z18 Firing Rate\n(Events/60 sec)"
            Label bottom, "\Z18 Elapsed Time"
            ModifyGraph dateInfo(bottom)={1,2,0}, mode(firingHisto) = 5, hbFill(firingHisto)=2, rgb(firingHisto) = (0, 0, 0)

            //makes the gap
            string /G gapAxis = "gap"

            appendtograph /W=AGG_VBW#cellFiringDisplay /R=$gapAxis gapPlotY vs gapPlotX
            ModifyGraph mode(gapPlotY)=5
            ModifyGraph rgb(gapPlotY)=(0,65535,65535)
            ModifyGraph hbFill(gapPlotY)=2
            ModifyGraph freePos($gapAxis)=0
            ModifyGraph axisEnab($gapAxis)={0,1}
            ModifyGraph axRGB(gap)=(65535,65535,65535), freePos(gap)=0
            ModifyGraph tlblRGB(gap)=(65535,65535,65535)

            SetActiveSubWindow ##

            SetDataFolder panelDFR

            Button autoScaleAxis_tab2 pos = {right + 90, 360}, size = {140, 20}, proc = autoScaleAxisProc, title = "Autoscale Axis", userdata = "target:AGG_VBW#cellFiringDisplay"
            
        //\\//\\//\\ MAX BW TAB - 3 \\//\\//\\//\\/

            Display /W=(left, top, right, bottom) /L/B /HOST=AGG_VBW
            RenameWindow #, maxBWdisplay
            SetActiveSubwindow ##

            createVBWMaxBWPlotDF()
            Button updateRegListBox_tab3 pos={xPos, yPos}, size = {180, 20}, proc = updateRegListProc, title = "Update Analyzed Regions"

            ListBox regListBox_tab3 listWave = analysisNames, pos={xPos, yPos + 20}, size = {listBoxWidth, listBoxHeight * 2}, fsize = 12, proc = plotMaxBWForRegionProc, mode = 2

            getUniqueTrtGroupsWave()
            WAVE/T uniqueGroups = panelDFR:uniqueGroups

            ListBox groupsListBox_tab3 listWave = uniqueGroups, pos={xRightPos, yPos}, size = {listBoxWidth, listBoxHeight}, proc = getMaxBWForGroupProc, mode = 2, fsize = 12

            variable/G maxByCell, maxByBF
            string/G selGroupName

            if(numpnts(analysisNames) > 0)
                plotAvgBurstFreqByGroup(analysisNames[0])
            endif

            variable groupInfoYpos = yPos + 20 + listBoxHeight
            SetVariable groupName_tab3, pos = {xRightPos, groupInfoYpos}, title = "Group Name:", value = selGroupName, noedit = 1, size = {200, 20}, fsize = 12
            SetVariable maxBW_byCell_tab3, pos = {xRightPos, groupInfoYpos + 20}, title = "Avg of cells' max BW:", value = maxByCell, noedit = 1, size = {200, 20}, fsize = 12
            SetVariable maxBW_byBF_tab3, pos = {xRightPos, groupInfoYpos + 40}, title = "BW at peak burst freq:", value = maxByBF, noedit = 1, size = {200, 20}, fsize = 12

            Button autoScaleAxis_tab3 pos = {xPos, yPos + 40 + listBoxHeight * 2}, size = {140, 20}, proc = autoScaleAxisProc, title = "Autoscale Axis", userdata = "target:AGG_VBW#maxBWDisplay"

            string maxBWtarget = "AGG_VBW#maxBWdisplay"
            ModifyGraph /W=$maxBWtarget axRGB=(65535,65535,65535),tlblRGB=(65535,65535,65535),alblRGB=(65535,65535,65535), wbRGB=(0,0,0), gbRGB=(0,0,0)


            // NewNoteBook /Host = AGG_VBW /W=(xPos, yPos + listBoxHeight + 50, xPos + 200, yPos + 400) /F = 1/N=maxBWnbk as "Max BW"
            // RenameWindow #, maxBW_reporting
            // SetActiveSubWindow ##

            // TO-DO: Add set variable to report out the two values, use no edit.
            // Add a list box for groups to control which gets reported
            // Action proc should update selected bw with most recent avgBF group selected

        //\\//\\//\\ GROUP OUTPUT TABLE TAB - 4 \\//\\//\
            Button updateRegListBox_both4_5 pos={xPos, yPos}, size = {180, 20}, proc = updateRegListProc, title = "Update Analyzed Regions"

            ListBox regListBox_both4_5 listWave = analysisNames, pos={xPos, yPos + 20}, size = {listBoxWidth, listBoxHeight * 2}, fsize = 12, proc = updateGroupOutputProc, mode = 2

            variable/G selectedBW
            if(!selectedBW)
                selectedBW = 0.3
            endif

            variable /G vbwmin_used, vbwmax_used, vbwint_used, vbw_num_ints_used
            if(!vbwmin_used)
                vbwmin_used = vbwmin
            endif
            if(!vbwmax_used)
                vbwmax_used = vbwmax
            endif
            if(!vbwint_used)
                vbwint_used = vbwint
            endif
            if(!vbw_num_ints_used)
                vbw_num_ints_used = vbw_num_ints_used
            endif

            variable selectBWYpos = yPos + 35 + listBoxHeight * 2
            SetVariable selectBWEntry_both4_5, pos = {xPos, selectBWYpos}, limits = {vbwmin_used, vbwmax_used, vbwint_used}, value = selectedBW, title = "Select BW:", size={160,20}, fsize = 14, proc = updateGroupOutput_bw_Proc

            Slider selectBWSlider_both4_5, pos = {xPos, selectBWYpos + 20}, limits = {vbwmin_used, vbwmax_used, vbwint_used}, vert=0, size = {200, 20}, variable = selectedBW, ticks = 6, live = 0

            Button saveGroupOutput_tab4, pos = {xPos, selectBWYpos + 80}, size = {buttonWidth, buttonHeight}, proc = saveGroupOutputProc, title = "Save Output Table"

            createVBWallCellsOutDF()
            DFREF allCellsOutByBW_dfr = getVBWallCellsOutDF()
            SetDataFolder allCellsOutByBW_dfr

            make/O/T cellName
            make/O bn, mbd, spb, bf, ssn, ssf, tf, inter, intra, bFlags, ssFlags
            if(numpnts(analysisNames) > 0)
                if(strlen(analysisNames[0]) > 0)
                    updateOutputBurstParamsWaves(analysisNames[0], selectedBW) // TO-DO: Change to select BW
                endif
            endif

            variable bOutLeft = left, bOutTop = top, bOutRight = right + 200, bOutBottom = bottom
            edit /N=outputBParamsTable /HIDE=(1) /K=1 /HOST=AGG_VBW /W=(bOutLeft, bOutTop, bOutRight, bOutBottom) cellName, bn, mbd, spb, bf, ssn, ssf, tf, inter, intra, bFlags, ssFlags
            
            ModifyTable width(point) = 35
            ModifyTable width(bn) = 50, format(bn) = 1 // integer
            ModifyTable width(mbd) = 50, digits(mbd) = 3, format(mbd) = 3 //decimal
            ModifyTable width(spb) = 50, digits(spb) = 2, format(spb) = 3
            ModifyTable width(bf) = 50, digits(bf) = 3, format(bf) = 3
            ModifyTable width(ssn) = 60, format(ssn) = 1
            ModifyTable digits(ssf) = 3, format(ssf) = 3
            ModifyTable digits(tf) = 3, format(tf) = 3
            ModifyTable width(inter) = 60, digits(inter) = 3, format(inter) = 3
            ModifyTable width(intra) = 60, digits(intra) = 3, format(intra) = 3
            ModifyTable width(bFlags) = 60, format(bFlags) = 1
            ModifyTable width(ssFlags) = 60, format(ssFlags) = 1

        
            SetDataFolder panelDFR
        //\\//\\//\\ GRAPH OUTPUT //\\//\\//\\
            DFREF allCellsOutByBW_dfr = getVBWallCellsOutDF()
            WAVE multColBOut = allCellsOutByBW_dfr:multColBOut

            if(!WaveExists(multColBOut))
                make/O/N=(0, 0) allCellsOutByBW_dfr:multColBOut/WAVE=multColBout
            endif

            Display /W=(bOutLeft, bOutTop, bOutRight, bOutBottom) /L/B /HOST=AGG_VBW
            RenameWindow #, bOutdisplay

            AppendViolinPlot/CATL multColBOut

            SetAxis/A/E=1 left

            make/O/T/N=(11) bParams = {"bn","mbd","spb","bf","ssn","ssf","tf","inter","intra","bFlags","ssFlags"}

            variable bParamsListBoxYpos = selectBWYpos + 80
            ListBox bParamsListBox_tab5 listwave = bParams, mode = 2, proc = updateGroupOutputProc, pos={xPos, bParamsListBoxYpos}, size = {listBoxWidth, listBoxHeight * 1.4}, fsize = 12

            SetActiveSubWindow ##
        //\\//\\//\\ FULL HISTOGRAM - HIGHLIGHT REGION 1 //\\//\\//\\
            createVBWViewHistoDF()
            DFREF viewHistoDFR = getVBWViewHistoDF()

            SetDataFolder viewHistoDFR

            print DataFolderRefStatus(viewHistoDFR)
            
            make/O/N=(0) fullHisto
            Variable/G test = 12

            Display /W=(left, top, right, bottom) /L/B /HOST=AGG_VBW
            RenameWindow #, fullHisto

            AppendToGraph fullHisto
            SetAxis/A/E=1 left
            Label left, "\Z18 Firing Rate\n(Events/60 sec)"
            Label bottom, "\Z18 Elapsed Time"
            ModifyGraph dateInfo(bottom)={1,2,0}, mode(fullHisto) = 5, hbFill(fullHisto)=2, rgb(fullHisto) = (0, 0, 0)

            SetActiveSubWindow ##

            SetDataFolder panelDFR

            Button autoScaleAxis_tab6 pos = {xRightPos, yPos}, size = {140, 20}, proc = autoScaleAxisProc, title = "Autoscale Axis", userdata = "target:AGG_VBW#fullHisto"
            
            ListBox cellsListBox_tab6 listWave = panelDFR:cellName, mode = 2, proc = updateFullFiringHisto, pos = {xPos, yPos}, size = {listBoxWidth, listBoxHeight * 3}, fsize = 12

        //\\//\\//\\ DISPLAY CONTROLS //\\//\\//\\

        // Hide everything not in tab 0 to start
        string controlsInATab = ControlNameList("",";", "*_tab*")

        string curTabMatch = "*_tab0"
        string controlsInCurTab = ListMatch(controlsInATab, curTabMatch)
        String controlsInOtherTabs = ListMatch(controlsInATab, "!"+curTabMatch)

        ModifyControlList controlsInOtherTabs disable=1
        ModifyControlList controlsInCurTab disable=0

        SetWindow AGG_VBW#maxBWdisplay HIDE=(1)
        SetWindow AGG_VBW#bOutdisplay HIDE=(1)
        SetWindow AGG_VBW#cellFiringDisplay HIDE=(1)
        SetWindow AGG_VBW#fullHisto HIDE=(1)

        string both4_5String = "*_both4_5"
        string both4_5List = ControlNameList("", ";", both4_5String)
        ModifyControlList both4_5List disable=(1)

        setDataFolder root:
    endif
end

////////////////////////////////////////////////////////////////////////
//////////////////// CHANGE DISPLAY FOR EACH TAB \\\\\\\\\\\\\\\\\\\\\\\
////////////////////////////////////////////////////////////////////////

// Control items that belong to a tab should end in _tab# corresponding
// to the number of that tab within the panel

// TO-DO: Update WMTabControlAction and see if can get rid of currentFolder call
Function AGG_adjustForTabs(TC_Struct) : TabControl
    STRUCT WMTabControlAction &TC_Struct
    
    switch(TC_Struct.eventCode)
        case 2: // Mouse up

        // This possibly prevents the crashing of Igor when clicking between tabs
        // Also turned off the burst window auto updater
        // 2021-05-10 - moved this to when redoing analysis/detection, as I think that this is what is actually causing problems
        // Seems to be working at the moment with it commented out here. 
        // clearVBWmaxBWdisplay()

        variable tabNum = TC_Struct.tab
        // Modify display for tab-tagged controls
        // from: https://www.wavemetrics.net/doc/igorman/V-01%20Reference.pdf p. V-517
        string controlsInATab = ControlNameList("",";", "*_tab*")

        string curTabMatch = "*_tab" + num2istr(tabNum)
        string controlsInCurTab = ListMatch(controlsInATab, curTabMatch)
        String controlsInOtherTabs = ListMatch(controlsInATab, "!"+curTabMatch)

        ModifyControlList controlsInOtherTabs disable=1
        ModifyControlList controlsInCurTab disable=0

        variable infoTab = 0, analysisTab = 1, indivTab = 2, maxTab = 3, allOutTab = 4, graphTab = 5, fullHistoTab = 6

        // Change the color of the text for the selected tab
        // Selected tab is white, non-selected tab is black
        // The background color for selection I think is set by the user, so it may still clash
        string tabText = "Load Data;Burst Analysis;Individual Cells;Max BW;All Tbl Output;Graph Output;fullHisto"

        variable iTab = 0
        string selectedColor = "\K(65535,65535,65535)", nonSelectedColor = "\K(0,0,0)"

        string thisTabLabel = ""
        for(iTab = 0; iTab < itemsInList(tabText); iTab++)
            if(iTab == tabNum)
                thisTabLabel = selectedColor
                thisTabLabel += stringfromlist(iTab, tabText)
            else
                thisTabLabel = nonSelectedColor
                thisTabLabel += stringfromlist(iTab, tabText)
            endif
            TabControl tabs, tablabel(iTab) = thisTabLabel
        endfor

        SetWindow AGG_VBW#cellInfoTable HIDE=(tabNum != infoTab && tabNum != analysisTab)
        SetWindow AGG_VBW#cellBParamsTable HIDE=(tabNum != indivTab)
        SetWindow AGG_VBW#cellFiringDisplay HIDE=(tabNum != indivTab)
        SetWindow AGG_VBW#outputBParamsTable HIDE=(tabNum != allOutTab)
        SetWindow AGG_VBW#maxBWdisplay HIDE=(tabNum != maxTab)
        SetWindow AGG_VBW#bOutdisplay HIDE=(tabNum != graphTab)
        SetWindow AGG_VBW#fullHisto HIDE=(tabNum != fullHistoTab)

        string both4_5String = "*_both4_5"
        string both4_5List = ControlNameList("", ";", both4_5String)
        ModifyControlList both4_5List disable=(tabNum != allOutTab && tabNum != graphTab)

        break
    endswitch
    return 0
End

function AGG_selectAllPress(B_Struct) : ButtonControl
	STRUCT WMButtonAction &B_Struct

	if (B_Struct.eventcode == 2)
		string swavename = stringbykey("selwave", B_Struct.userdata)
		string whichDF = stringbykey("df", B_Struct.userdata)
        DFREF dfr
        strswitch (whichDF)
            case "panel":
                dfr = getVBWPanelDF()
                break
            case "sctw":
                dfr = getSCTWavesDF()
                break
            default:
                dfr = getVBWPanelDF()
        endswitch

		WAVE /B /Z swave = dfr:$swavename
		variable n = numpnts(swave)
		variable i = 0

		for (i = 0; i < n; i += 1)
			swave[i] = 1
		endfor
	endif
end

function AGG_deleteSelWavesProc(B_Struct) : ButtonControl
	STRUCT WMButtonAction &B_Struct

	if (B_Struct.eventcode == 2)
        variable doDelete = getParam("WARNING! About to delete an SCT wave", "enter 1 to proceed\nenter 0 to go back", 0)
        if(doDelete)
            string swavename = stringbykey("selwave", B_Struct.userdata)
            string listwavename = stringbykey("listwave", B_Struct.userdata)
            string whichDF_sel = stringbykey("dfSelWave", B_Struct.userdata)
            string whichDF_del = stringbykey("dfDelWave", B_Struct.userdata)
            DFREF dfr_sel
            strswitch (whichDF_sel)
                case "panel":
                    dfr_sel = getVBWPanelDF()
                    break
                case "sctw":
                    dfr_sel = getSCTWavesDF()
                    break
                default:
                    dfr_sel = getVBWPanelDF()
            endswitch

            DFREF dfr_del
            variable doSCTupdate = 0
            strswitch (whichDF_del)
                case "panel":
                    dfr_del = getVBWPanelDF()
                    break
                case "sctw":
                    dfr_del = getSCTWavesDF()
                    doSCTupdate = 1
                    break
                default:
                    dfr_del = getVBWPanelDF()
            endswitch

            WAVE /B /Z swave = dfr_sel:$swavename
            WAVE /T /Z listwave = dfr_sel:$listwavename

            variable n = numpnts(swave)
            variable i = 0

            for (i = 0; i < n; i += 1)
                if(swave[i] == 1) // if selected
                    string selWaveName = listwave[i]
                    KillWaves/Z dfr_del:$selWaveName
                endif
            endfor

            if(doSCTupdate)
                updateLoadedSCTs()
                // removeRowsWithoutSCTwave()
                    // AGG 2021-05-08 - Decided not to do this
                    // Might want to delete wave and reload, but keep the info in the table
            endif
        endif
	endif
end

function AGG_deleteSelDFProc(B_Struct) : ButtonControl
	STRUCT WMButtonAction &B_Struct

	if (B_Struct.eventcode == 2)
        variable doDelete = getParam("WARNING! About to delete an analysis folder", "enter 1 to proceed\nenter 0 to go back", 0)
        if(doDelete)
            string swavename = stringbykey("selwave", B_Struct.userdata)
            string whichDF_sel = stringbykey("dfSelWave", B_Struct.userdata)
            string listwavename = stringbykey("listwave", B_Struct.userdata)
            string whichDF_del = stringbykey("parentDF", B_Struct.userdata)
            DFREF dfr_sel
            strswitch (whichDF_sel)
                case "panel":
                    dfr_sel = getVBWPanelDF()
                    break
                default:
                    dfr_sel = getVBWPanelDF()
            endswitch

            DFREF dfr_del
            variable doAnsysUpdate = 0
            strswitch (whichDF_del)
                case "panel":
                    dfr_del = getVBWPanelDF()
                    break
                case "ansys":
                    dfr_del = getVBWanalysisDF()
                    doAnsysUpdate = 1
                    break
                default:
                    dfr_del = getVBWPanelDF()
            endswitch

            WAVE /B /Z swave = dfr_sel:$swavename
            WAVE /T /Z listwave = dfr_sel:$listwavename

            variable n = numpnts(swave)
            variable i = 0

            for (i = 0; i < n; i += 1)
                if(swave[i] == 1) // if selected
                    string specAnalysis = listwave[i]
                    print "spec analysis selected:", specAnalysis
                    DFREF specAnalysisDFR = getVBWSpecAnalysisDF(specAnalysis)

                    if(DataFolderRefStatus(specAnalysisDFR) != 0)
                        print "spec analysis dfr exists"
                        KillDataFolder specAnalysisDFR
                    endif
                endif
            endfor

            if(doAnsysUpdate)
                clearVBWmaxBWdisplay()
                updateAnalyzedRegionsWave()
            endif
        endif
	endif
end

function autoScaleAxisProc(B_Struct) : ButtonControl
	STRUCT WMButtonAction &B_Struct

	if (B_Struct.eventcode == 2)
        string target = stringbykey("target", B_Struct.userdata)

        SetAxis /W = $target /A
        
	endif
end
```
