## Extended Data 1 for "Prenatal androgen treatment does not alter the firing activity of hypothalamic arcuate kisspeptin neurons in female mice": alignRudi v0.ipf

```
#pragma TextEncoding = "MacRoman"
#pragma rtGlobals=3		// Use modern global access method and strict wave access.

macro alignrudi()

print falignrudi( )

end

function/s falignrudi( )


string wavel = tracenamelist( "", ";", 1 )
string waven = stringfromlist( 0, wavel )
string fname = datecodefromanything(waven )
string sname = waven
variable sn = seriesnumber( waven )
string seriesn = num2str( sn )

string timinglist = returntiminglist( fname, "_VTS", seriesn, 0 )
// use 0 for absolute times, use 1 if you want to know the duration (relative times)

string aligned_waves = alignsteps( waven, 1, 2, "_a", timinglist = timinglist )
// parameters are: wavename, trace number, voltage trace number, suffix, timinglist 

displaywl( aligned_waves )
rainbow()
 
return aligned_Waves
end


function displaywl( wl )
string wl
string wn
variable i=0, nw = itemsinlist( wl )

display/k=1
for( i=0; i<nw; i+=1 )
	appendtograph $stringfromlist( i, wl )
endfor
end
```
