## Extended Data 1 for "Prenatal androgen treatment does not alter the firing activity of hypothalamic arcuate kisspeptin neurons in female mice": alignWaves v2-0.ipf

```
#pragma rtGlobals=3		// Use modern global access method and strict wave access.


//template for analyzing waves in top graph
// what does it do?
////////////////////////////////////////////////////////////////////////////////
//									FUNCTION name goes here
////////////////////////////////////////////////////////////////////////////////

//template for analyzing waves in top graph
// what does it do?
////////////////////////////////////////////////////////////////////////////////
//									FUNCTION name goes here
////////////////////////////////////////////////////////////////////////////////

function aligntg([subsw])
variable subsw // set to 1 for first sweep sub [ RECOVERY ], inf is to subtract last sweep [ INACTIVATION ]
// default is 0; zero based sweep number )

string mystr
variable myvar
string wavel=tracenamelist("",";",1)
string waven=removequotes(stringfromlist(0,wavel))
variable iwave=0,nwaves=itemsinlist(wavel)

string timinglist="0.1;0.102;0.104;0.108;0.116;0.132;0.164;0.228;0.356;0.612"
wavel = alignsteps( waven, 1, 2, "_a" , timinglist = timinglist )

displaywavelist2( wavel )
variable nsweeps = itemsinlist(wavel)
variable subsweep = 0

if(!paramisdefault(subsw) )
	if((subsw>0)&&(subsw<inf))
		subsweep = subsw
	else
		subsweep = nsweeps -1 
	endif
endif

string subwl = subtracesPanel(subsweep, wavel, all=1 )

displaywavelist2( subwl )

variable nsmth=11
string peakwn = measurepeak( subwl, 0, 0.1, nsmth, "_tinact",  do_tau="tiTau" )

make/O/N=10 timew
timew={0.1,0.102,0.104,0.108,0.116,0.132,0.164,0.228,0.356,0.612}

string pkwn = stringfromlist(0,peakwn)
WAVE pw = $pkwn
string dwin = "tau0"
string graphWinL = winlist( "*", ";", "WIN:1" )
if( whichlistitem( dwin, graphWinL ) == -1 )
	display/K=1/N=$dwin
endif
appendtograph/W=$dwin pw vs timew
 
string ptablen ="", tauTablen = ""
if(subsweep==0)
	ptablen = "recTauPeak0"
	tautablen = "recTau0"
else
	ptablen = "inactTauPeak0"
	tautablen = "inactTau0"
endif
string tableWinl = winlist( "*",  ";",  "WIN: 2" )// generate a list of tables
if( whichlistitem( ptablen, tableWinL ) == -1 )
	edit/K=1/N=$ptablen
endif
if( whichlistitem( tautablen, tableWinL ) == -1 )
	edit/K=1/N=$tautablen
endif
appendtotable/W=$ptablen pw
string tauwn = stringfromlist(1, peakwn)
WAVE tauw = $tauwn
appendtotable/W=$tautablen tauw
 
 
return nwaves
end


//template for analyzing waves in top graph
// what does it do?
////////////////////////////////////////////////////////////////////////////////
//									FUNCTION name goes here
////////////////////////////////////////////////////////////////////////////////


function/S alignSteps( sname, tn, tVn, suffix, [thissign, timinglist, dur] ) // seriesname and tracenumber and suffix

string sname // wave name, series name

variable tn, tVn // tn: tracenumber for analysis, tVn: tracenumber with voltage trace tVn
// trace numbers start from 1 !!!!

string  suffix // append to wavename
variable thissign // default is positive
string timinglist // if present force use of times in list
variable dur // duration of resulting aligned waves 

variable offset = 0.099, pre = 0.099, post = 0.4 // start search at this time to avoid crap at the start
variable threshold = 10 // this might need to be settable 

if( !paramisdefault( thissign ))
	threshold *= thissign
endif 

if( !paramisdefault( dur ))
	post =  dur 
endif 

// get a list of data traces
string dataWL=sweepsfromseries( sname, trace=tn )
// get a list of voltage traces
string stepWL=sweepsfromseries( sname, trace=tVn )

variable iwave=0,nwaves=0, dx=inf, t0=inf
string adjwn = "", datawn = "", stepwn = "", offsetwn = "", wl="",dswn=""
variable xcrossing = 0
iwave = 0
nwaves = itemsinlist( dataWL )

do
	datawn = stringfromlist( iwave, dataWL )
	stepwn = stringfromlist( iwave, stepWL )

	WAVE/Z dw = $datawn
	WAVE/Z sw = $stepwn

	offsetwn = datawn + suffix
	duplicate/O dw, ow
//	WAVE ow = $offsetwn
// reset scale on data trace
	dx = deltax( ow )
	
	if(paramisdefault(timinglist))
		dswn = stepwn+suffix
		
		duplicate/O sw, $dswn
		
		WAVE dsw = $dswn
	// differentiate voltage trace
		differentiate dsw

	// find spike, t0 = V_maxLoc
		findlevel /Q /R=( offset, 1) dsw, threshold
		if(V_flag==0)
			xcrossing = V_levelX
			setscale /P x, -xcrossing, dx, ow
			setscale /P x, -xcrossing, dx, dsw
			print "alignsteps: xcrossing: ", xcrossing, datawn, stepwn
			
			wl += offsetwn + ";" // add wavename to wavelist for output
		else
			print "alignSteps: no level found, ", 	datawn, stepwn
		endif
	else
		// using timing list
		xcrossing = str2num( stringfromlist( iwave, timinglist ) )
		setscale /P x, -xcrossing, dx, ow
		wl += offsetwn + ";" // add wavename to wavelist for output
	endif
// cut down to the region consistent with all
	duplicate/O/R=(-pre, post ) ow, $offsetwn

	iwave+=1
while(iwave<nwaves)

return wl
end
```
