## Extended Data 1 for "Prenatal androgen treatment does not alter the firing activity of hypothalamic arcuate kisspeptin neurons in female mice": AnalysisParamDefs.ipf

```
#pragma rtGlobals=1		// Use modern global access method.
structure analysisParameters
	int32	dPreDerivativeSmoothPoints
	double 	dThreshold_pA_ms
	double 	dMaxWidth_ms
	double 	dMinWidth_ms
	int32 	dSmoothPoints
	double 	peakWindowSearch_ms
	int32	peakSign
	double 	peakThreshold_pA
	int32	peakSmoothPoints
	double	areaThreshold_pA_ms
	double 	areaWindow_ms
	double	baseOffset_ms
	double	baseDuration_ms
	double	traceDuration_ms
	double	traceOffset_ms
	double 	averageCutoff_pA
	int16	automan
	int16	displayplots
	int16	savewaves
	double	scale1[4]		// xmin, xmax, ymin, ymax
	double 	scale2[4]
	int16	useTB

endstructure

structure passivedata
		string waven
		variable baseline_pA
		variable rs_Mohms
		variable rin_Mohms
		variable cap_pF
		variable clocktime_secs
		variable stopwatchtime_secs
endstructure

structure ocvmsettings
	variable r1start
	variable r1dur
	variable rint
//	variable r2start
	variable Holder
	variable fitoff
	variable fitdur
	int16 topgraph
	int16 ocvmrun
	int16 ocvmapp
	int16 ocvm2ch
	int16 disp
	int16 group
	int16 realtime
	int16 deltatime
	int16 rampvvoltage
	int16 ramp2
	int16 trace1
	int16 trace2
	int16 trace3
	int16 trace4
	int16 autox
	int16 autoy
	int16 fixed
	variable xstart
	variable xend
	variable ystart
	variable yend
	int16 uselabel
	string theLabel
	
endstructure

structure rampprop
	variable rstart
	variable rdur
	variable rint
//	variable rnum
endstructure

structure VCcursorSettings
	double cb1
	double cb2
	double csr1
	double csr2
	double cd1
	double cd2	
endstructure
```
