## Extended Data 1 for "Prenatal androgen treatment does not alter the firing activity of hypothalamic arcuate kisspeptin neurons in female mice": ap_analysis_v1_5.ipf

```
// modified 20121210 to clarify derivative cutoff value and units
// also storing derivative cutoff in the wave note, and
// renaming data arrays based on wavename.


#pragma rtGlobals=1		// Use modern global access method.

function getparam(boxtitle,prompttext,defaultvalue)
	string boxtitle, prompttext
	variable defaultvalue
	variable input=defaultvalue
	prompt input, prompttext
	DoPrompt boxtitle, input
	return input  
end

// sets up prompt for two numeric entries, returns keyed stringlist
// DO NOT PUT COLONS IN PROMPTTEXT! 
function/s get2params(boxtitle,prompttext,defaultvalue,prompttext2,defaultvalue2)
	string boxtitle, prompttext, prompttext2
	variable defaultvalue,defaultvalue2
	variable input=defaultvalue, input2=defaultvalue2
	prompt input, prompttext
	prompt input2, prompttext2
	
	DoPrompt boxtitle, input, input2
	string output = prompttext + ":" + num2str(input) + ";" + prompttext2 + ":" + num2str(input2) + ";"
	return output  
end

function APpropV2_2(trace, smoothing, dthreshold, [ disp, delay, scale, slist, ap2qub, resample_rate, preStepBase ] )
	
	variable trace // not trace in the usual sense, closer to "sweep"

	variable smoothing,dthreshold
	variable disp // =0 no display, =1 save chunks and display, =2 save chunks and phase planes and display
	variable delay // time of the step start
	variable scale // rescale from qub mV to patchmaster V

	string slist 	// 20190109 upgrade to analyze all sweeps in a string list, for Rudi
						//	( bypasses trace name list from top graph )
						// should be a string containing a standard string list of full and proper wavenames
	variable ap2qub // pre and post duration, overides frontrange in AP storage 
	variable resample_rate // resample ap output to this rate in Hz
	variable preStepBase // set this value to the duration of the baseline to be measured working backwards from "delay"

	if(paramisdefault(disp) )
		disp = 0 
	endif
	

	if(paramisdefault(delay) )
		delay = 0 
	endif
	
	variable rescale = 1
	if(paramisdefault(scale))
		rescale = 1
	else
		rescale = scale
		print "XXX NOT IMPLEMENTED! appropV2_2, rescaling", rescale
	endif

	variable bs, be // base start, base end
	if(paramisdefault( preStepBase ))
		bs = 0
		be = 0.005 // default from the beginning of time
	else
		bs = delay - preStepBase
		be = preStepBase
	endif


	print "appropV2_2, delay to current step:", delay


	variable minslope=dthreshold // AP threshold at 1V/sec
//	variable smoothing=10
//	print "Using minslope = ",minslope,". For GNRH action potentials, this should be 1!"

	string winl = winlist("*", ";", ""), thiswin = stringfromlist( 0, winl )

	variable eoi=1

	string wlist
	if( paramisdefault( slist ) )
		wlist = tracenamelist("",";",1)
	else
		// if slist is set, it should contain a standard string list of waves to analyze
		wlist = slist
	endif


	string dwave,twave,tablelist
	
	string wavelet=stringfromlist(0,wlist),wavenote
	string apwaven = "", ppwaven = " ", APsuffix = "_AP", PPsuffix = "_PP" //followed by sweep number and ap number, e.g. _AP0112 sweep 1 ap 12

	variable nwaves=0
	variable iwave=0,ispike=0,prevloc=0
	variable threshold=0//=$(wavelet)(xcsr(a))
	variable threshold_time=0,dpeak_time=0
	variable interval, APloc, APloc_corrected, APamp, APampRel, APFWHM
	variable AHPamp,AHPFWHM,AHPloc,AHPmin
	variable halfmax0,firsthalf,sechalf
	variable start0,end0,levels0,maxlevels=6000
	variable dAPrisemax,thresholdloc

	variable tablecount=0
	variable frontrange=5e-3, backrange=10e-3 // assumes units are seconds!!! back was 3msec 20181016
	variable ahp_offset = 0.010 // 20200428 change to 0.01 GnRH neurons //20181024 //0.02 // look for the AHP minium within 20 msec of AP peak loc
	
	variable basestart= bs // 20200820 was 0 since beginning of time, 
	variable baseend= be // 20200820 was 0.005 ,
	variable baseline,estart,eend
	variable Ih_offset=0.1,myspikes=0,thisspike=0,nspikes=0
	variable iprop=0, nprops=12, firstspike=0,offset=0
	variable tstart=0,tstart0=0, align=0
	
	if(trace==-1)
		iwave=0
		nwaves=itemsinlist(wlist)
	else
		iwave=trace
		nwaves=1
	endif
	
	wavelet=removequotes(removequotes(stringfromlist(iwave,wlist)))
	tstart0=PMsecs2Igor(acqtime(wavelet))
	
	WAVE waveletZ = $wavelet
	wavenote=note(waveletZ)
//uses whole trace
	estart = leftx(waveletZ)
	eend = rightx(waveletZ)

	// 20190109 not sure this was ever useful	
	// showinfo
	// cursor a, $wavelet, estart
	// cursor b, $wavelet,eend
	// cursor/K c

	make /D/N=(maxlevels,nprops)/O alldata
//	WAVE twaveZ = $(twave)
	myspikes=0
	alldata=0
	make /D/N=(nwaves,nprops)/O tracedata
	tracedata=0

	make/D/O/n=(maxlevels) event_abstime
	make/D/O/n=(maxlevels) event_reltime

	make/D/O/n=(nwaves) trace_abstime
	make/D/O/n=(nwaves) trace_reltime

	do //loop over each wave in graph

		wavelet=removequotes(wavelet)
		tstart=PMsecs2Igor(acqtime(wavelet))

		WAVE waveletZ = $wavelet
		wavestats /Q/R=(basestart,baseend) waveletZ
		baseline=V_avg
		twave="t"+wavelet
		dwave="d"+wavelet
//		WAVE waveletZ = $wavelet
		duplicate/O waveletz, $(dwave)
		
		differentiate $(dwave)
		findlevels /R=(estart,eend)/Q waveletZ,0 //assumes action potentials cross zero!
		levels0=V_levelsFound
		nspikes = levels0/2
		duplicate/O w_findlevels, levelswave
		duplicate/o levelswave, yaxis
		
		yaxis=0
//		appendtograph yaxis vs levelswave
		print iwave, wavelet, nspikes
		if(levels0>0)
		
			ispike=0

			prevloc=0
			interval=0
			thisspike=0
			do // loop over the spikes in current wave
				start0=levelswave[ispike]-frontrange
				end0=levelswave[ispike]+backrange
				wavestats /Q/R=(start0,end0) waveletZ
				if(ispike>0) 
					interval=V_maxloc-prevloc
					prevloc=0 // resets previous location for next spike
				endif
		
				if(V_maxloc!=prevloc)  // reject duplicate spikes!!!	
					prevloc = V_maxloc
					APloc = V_maxloc

					// 20181026 correct for delay to pulse start
					APloc_corrected = V_maxloc - delay

					APamp = V_max
					wavestats /Q/R=(start0,end0) $(dwave)
					dpeak_time=V_maxloc
					dAPriseMax=V_max
					if((start0>rightx($(dwave)))%|(dpeak_time>rightx($(dwave))))
						print "ran out of data--spike properties of the edge of recording", wavelet
					else
//original				findlevel /b=(smoothing)/Q/R=(start0,dpeak_time) $(dwave), minslope
// now working backwards from dpeak to first crossing of minslope, search out to the previous AP
						findlevel /b=(smoothing)/Q/R=(dpeak_time, 0) $(dwave), minslope
						threshold_time=V_LevelX
						if(v_flag==0) //if the threshold is between the peak of the derivative and the previous spike
							
							threshold = waveletz(threshold_time)
							APampRel = APamp - threshold
							halfmax0 = threshold+0.5*APamp
							findlevel /Q/R=(APloc,threshold_time) waveletz, halfmax0

							//+++ find halfmax upside
							if(v_flag==0) // if level is found = halfmax updside
								
								firsthalf = V_levelX
								findlevel /Q/R=(APloc,aploc+backrange) waveletz, halfmax0

								//xxx find halfmax downside
								if(v_flag!=0)	// if level is found = halfmax downside

									print "couldn't locate halfmax downside--halfmax bottom, cursor a", aploc, wavelet
									dowindow/f $thiswin
									cursor a, $wavelet, firsthalf
									cursor b, $wavelet, aploc
									cursor/A=1 c, $wavelet, aploc+backrange 
									setaxis bottom, firsthalf - 0.01, aploc + 0.01
									apfwhm = nan
									ahpamp = nan
									ahploc = nan
									ahpmin = nan

									variable catchUser
									Prompt catchUser, "Continue analysis OR stop analysis and show problem?", popup "continue;show problem"
									DoPrompt "?" catchUser
									print "Cursor C shows the extent of the backrange"

									// if user hits cancel just exit 
									if (V_Flag != 0)
										return -1
									else
										if( catchuser != 1 )
											abort
										endif
									endif

								else // xxx backside of halfmax

									// ap fwhm
									sechalf = V_levelX
									APfwhm = sechalf - firsthalf
								
									//AHP stats
									wavestats /Q/R=(aploc,aploc+ahp_offset ) waveletz
									AHPamp=V_min-threshold
									AHPloc=V_minloc-APloc
									AHPmin=V_min

									if(disp>0)
								// store spike
										apwaven = wavelet + apsuffix + "s"+ num2str( sweepnumber(wavelet)-1 )+ "a"+ num2str( myspikes )
										align = dpeak_time // threshold_time
										if ( paramisdefault( ap2qub ) )

											duplicate/O/R=(align-frontrange, align + ahp_offset ) waveletz, $apwaven
											setscale/P x,  -frontrange, deltax($apwaven), $apwaven
										else	
											duplicate/O/R=(align-ap2qub, align + ap2qub ) waveletz, $apwaven
											setscale/P x,  -ap2qub, deltax($apwaven), $apwaven
										endif
										
										WAVE apw = $apwaven

										if ( !paramisdefault( resample_rate ) )
											resample/RATE=(resample_rate) apw
										endif

									
										if(myspikes==0) // make display
											string appn = "g" + apwaven + "0"
											display/K=1/N=$appn apw
										else
											appendtograph/W=$appn apw
										endif
								// store phase plane
										if(disp>1) 
											ppwaven = wavelet + apsuffix + "s"+ num2str( sweepnumber(wavelet) )+ "p"+ num2str( myspikes )
											duplicate/O apw, $ppwaven
											WAVE dapw = $ppwaven
											differentiate dapw
											if(myspikes==0) // make display
												string ppn = "g" + ppwaven + "0"
												display/K=1/N=$ppn dapw vs apw

												Label left "dV / dt ( V/sec )"
												Label bottom "membrane potential (V)"
											else
												appendtograph/W=$ppn dapw vs apw
											endif
										endif // disp >1											
									endif // disp > 0
								
								endif // no backside!

								// store measurements

								alldata[myspikes][0] = iwave
								alldata[myspikes][1] = thisspike
								alldata[myspikes][2] = interval
								alldata[myspikes][3] = APloc_corrected
								alldata[myspikes][4]=APampRel
								alldata[myspikes][5]=APfwhm
								alldata[myspikes][6]=AHPamp
								alldata[myspikes][7]=AHPloc
								alldata[myspikes][8]=AHPmin
								alldata[myspikes][9]=dAPrisemax
								alldata[myspikes][10]=threshold
								alldata[myspikes][11]=baseline
								event_reltime[myspikes]=tstart+aploc-tstart0
								event_abstime[myspikes]=tstart+aploc
								iprop=2
								do
									tracedata[iwave][iprop]=tracedata[iwave][iprop]+alldata[myspikes][iprop]
									iprop+=1
								while(iprop<nprops)
								thisspike+=1
								myspikes+=1
							else
								print "couldn't locate halfmax frontside--halfmax top, cursor b", aploc, wavelet
								dowindow/f $thiswin
								cursor b, $wavelet, aploc
							endif  //+++ frontside of halfmax
						else
							print "big delay between threshold and peak", aploc, start0, dpeak_time,1000*(dpeak_time-start0), wavelet
						endif
					endif			
				else
					print "rejected duplicate spikes ",prevloc,v_maxloc, wavelet
				endif
				ispike+=2
			while(ispike<Levels0) // loop over spikes in a wave
		endif
		tracedata[iwave][0]=iwave
		tracedata[iwave][1]=nspikes
		tracedata[iwave][11]=baseline
		trace_reltime[iwave]=tstart-tstart0
		trace_abstime[iwave]=tstart
		
		iprop=2
		do	
			if(nspikes>0)
				offset=0
				if(iprop==2)
					offset=-1
				endif
				if( iprop != 11) 
					tracedata[iwave][iprop]/=(nspikes+offset)
				endif
				//print myspikes, iprop, tracedata[iwave][iprop]
			endif
			iprop+=1
		while(iprop<nprops)
//		print nspikes, tracedata[iwave][2],tracedata[iwave][3],tracedata[iwave][10],tracedata[iwave][11]
		iwave+=1
		wavelet=stringfromlist(iwave,wlist)
	while(iwave<nwaves)
	
	// make the graph colorful
	rainbow()
	
	redimension /N=(myspikes,12) alldata
	redimension /N=(myspikes) event_abstime
	redimension /N=(myspikes) event_reltime

	wavelet = removequotes(stringfromlist(0,wlist))
	string alldataname=wavelet+"_alldata", tracedataname=wavelet+"_tracedata"
	duplicate/O alldata, $alldataname
	duplicate/O tracedata, $tracedataname

	string abstime = wavelet + "_abstime", reltime = wavelet + "_reltime"
	duplicate/O event_abstime, $abstime
	duplicate/O event_reltime, $reltime

	edit/k=1/W=(600,400,1200,800) $abstime, $reltime, $alldataname

	ModifyTable format($abstime)=8
	modifytable title[1]="dateTime"
	modifytable title[2]="exp time"
	modifytable title[3]="sweep"
	modifytable title[4]="spike"
	modifytable title[5]="interval"
	modifytable title[6]="ap latency"
	modifytable title[7]="ap amp"
	modifytable title[8]="ap width"
	modifytable title[9]="ahp amp"
	modifytable title[10]="ahp loc"
	modifytable title[11]="ahp min"
	modifytable title[12]="ap rate rise"
	modifytable title[13]="ap threshold"
	modifytable title[14]="baseline"

	string tabstime = wavelet + "_tabstime", treltime = wavelet + "_treltime" 
	duplicate/O trace_abstime, $tabstime
	duplicate/O trace_reltime, $treltime

	edit/k=1/W=( 1200, 800, 1800, 1200 ) $tabstime, $treltime, $tracedataname

	ModifyTable format( $tabstime )=8
	
end

function EventPropZ(minslope)
	variable minslope // AP threshold at 1V/sec
	print "Using minslope = ",minslope,". For action potentials, this should be 10!"

	variable eoi=1
	string mywavelist=tracenamelist("",";",1)
	string wavelet=stringfromlist(0,mywavelist),wavenote
	variable nwaves=itemsinlist(mywavelist)
	variable iwave=0,ispike=0,prevloc=0
	variable threshold//=$(wavelet)(xcsr(a))
	variable interval,APloc,APamp,APFWHM
	variable AHPamp,AHPFWHM,AHPloc,AHPmin
	variable halfmax0,firsthalf,sechalf
	variable start0,end0,levels0,maxlevels=30
	variable dAPrisemax,thresholdloc
	string dwave,twave,tablelist
	variable tablecount=0
	variable frontrange=1e-3, backrange=2e-3
	variable basestart=0, baseend=0.005,baseline,estart,eend
	variable Ih_offset=0.1,myspikes=0,thisspike=0
	
	iwave=0
	
	wavelet=removequotes(removequotes(stringfromlist(iwave,mywavelist)))
	WAVE waveletZ = $wavelet
	wavenote=note(waveletZ)

//	estart = leftx(waveletZ)
//	eend = rightx(waveletZ)

estart = xcsr(a)
eend = xcsr(b)
	print estart, eend
//	estart=epoch_start(eoi,wavenote)
//	eend=epoch_end(eoi,wavenote)

	//cursor a, $(wavelet), estart+Ih_offset
	//cursor b, $(wavelet),eend
	//makeivcsr()
	showinfo
	cursor a, $wavelet, estart
	cursor b, $wavelet,eend
	//	if(iwave==(nwaves-1))
			maxlevels=500
	//	endif
		make /N=(maxlevels,12)/O alldata
//		WAVE twaveZ = $(twave)
		myspikes=0
		alldata=nan

	do

		wavelet=removequotes(wavelet)
		WAVE waveletZ = $wavelet
		wavestats /Q/R=(basestart,baseend) waveletZ
		baseline=V_avg
		twave="t"+wavelet
		dwave="d"+wavelet
//		WAVE waveletZ = $wavelet
		duplicate/O waveletz, $(dwave)
		differentiate $(dwave)
//		findlevels /R=(estart,eend)/Q waveletZ,minslope //assumes action potentials cross zero
		findlevels /R=(estart,eend)/Q $dwave,minslope //use der threshold only!!! 20140825
		levels0=V_levelsFound
		duplicate/O w_findlevels, levelswave
		duplicate/o levelswave, yaxis
		
		yaxis=0
//		appendtograph yaxis vs levelswave
		print iwave, wavelet, levels0/2
	if(levels0>0)
		
		ispike=0

		prevloc=0
		interval=0
		thisspike=0
		do
			start0=levelswave[ispike]-frontrange
//			print start0,ispike
			end0=levelswave[ispike]+backrange
			wavestats /Q/R=(start0,end0) waveletZ
			if(ispike>0) 
				interval=V_maxloc-prevloc
			endif
		
		if(V_maxloc!=prevloc)
		// reject duplicate spikes!!!	
		
			prevloc=V_maxloc
			APloc=V_maxloc
			APamp=V_max
			wavestats /Q/R=(start0,end0) $(dwave)
			dAPriseMax=V_max
			if((start0>rightx($(dwave)))%|(V_maxloc>rightx($(dwave))))
				print "ran out of data--spike properties of the edge of recording"
			else
			//	cursor a, $(wavelet), start0
			//	cursor b, $(wavelet),v_maxloc
			//	doupdate
			//	findlevel /B=21/Q/R=(start0,V_maxloc) $(dwave), minslope
				findlevel /b=5/Q/R=(start0,V_maxloc) $(dwave), minslope

				if(v_flag==0) 
					threshold=waveletz(V_levelX)
					APamp-=threshold
					halfmax0=threshold+0.5*APamp
					findlevel /Q/R=(start0,APloc) waveletz, halfmax0
			//		cursor a, $(wavelet), start0
			//		cursor b, $(wavelet),APloc
			//		doupdate
			//		print "set range for halfmax upside"
					//find halfmax upside
					if(v_flag==0)
						firsthalf=V_levelX
						findlevel /Q/R=(APloc,end0) waveletz, halfmax0
			//			cursor a, $(wavelet), APloc
			//			cursor b, $(wavelet),end0
			//			doupdate
			//			print "set range for halfmax downside"
						//find halfmax downside
						if(v_flag==0)
							
							sechalf=V_levelX
							APfwhm=sechalf-firsthalf
							//AHP stats
							wavestats /Q/R=(aploc,aploc+0.02) waveletz
							AHPamp=V_min-threshold
							AHPloc=V_minloc-APloc
							AHPmin=V_min
							alldata[myspikes][0]=iwave
							alldata[myspikes][1]=thisspike
							alldata[myspikes][2]=interval
							alldata[myspikes][3]=aploc
							alldata[myspikes][4]=APamp
							alldata[myspikes][5]=APfwhm
							alldata[myspikes][6]=AHPamp
							alldata[myspikes][7]=AHPloc
							alldata[myspikes][8]=AHPmin
							alldata[myspikes][9]=dAPrisemax
							alldata[myspikes][10]=threshold
							alldata[myspikes][11]=baseline
							thisspike+=1
							myspikes+=1
						else
							print "couldn't locate halfmax downside--halfmax bottom"
						endif // backside of halfmax
					else
						print "couldn't locate halfmax frontside--halfmax top"
					endif  // frontside of halfmax
				else
					print "over the edge too"
				endif
			endif
//			print wavelet,iwave,ispike,interval,aploc,APamp,APfwhm,AHPamp,AHPloc
			
			else
				print "rejected duplicate spikes ",prevloc,v_maxloc
			endif
			
			ispike+=2
		while(ispike<Levels0)
	endif
		iwave+=1
		wavelet=stringfromlist(iwave,mywavelist)
	while(iwave<nwaves)

end

function APpropZ()
	variable minslope=1 // AP threshold at 1V/sec
	variable smoothing=10
	print "Using minslope = ",minslope,". For GNRH action potentials, this should be 1!"

	variable eoi=1
	string wavelist=tracenamelist("",";",1)
	string wavelet=stringfromlist(0,wavelist),wavenote
	variable nwaves=itemsinlist(wavelist)
	variable iwave=0,ispike=0,prevloc=0
	variable threshold=0//=$(wavelet)(xcsr(a))
	variable threshold_time=0,dpeak_time=0
	variable interval,APloc,APamp,APFWHM
	variable AHPamp,AHPFWHM,AHPloc,AHPmin
	variable halfmax0,firsthalf,sechalf
	variable start0,end0,levels0,maxlevels=6000
	variable dAPrisemax,thresholdloc
	string dwave,twave,tablelist
	variable tablecount=0
	variable frontrange=3e-3, backrange=3e-3 // assumes units are seconds!!!
	variable basestart=0, baseend=0.005,baseline,estart,eend
	variable Ih_offset=0.1,myspikes=0,thisspike=0
	
	iwave=0
	
	wavelet=removequotes(removequotes(stringfromlist(iwave,wavelist)))
	WAVE waveletZ = $wavelet
	wavenote=note(waveletZ)

	estart = leftx(waveletZ)
	eend = rightx(waveletZ)
	
//	estart=epoch_start(eoi,wavenote)
//	eend=epoch_end(eoi,wavenote)

	//cursor a, $(wavelet), estart+Ih_offset
	//cursor b, $(wavelet),eend
	//makeivcsr()
	showinfo
	cursor a, $wavelet, estart
	cursor b, $wavelet,eend
	//	if(iwave==(nwaves-1))
	//		maxlevels=500
	//	endif
		make /N=(maxlevels,12)/O alldata
//		WAVE twaveZ = $(twave)
		myspikes=0
		alldata=nan

	do //loop over each wave in graph

		wavelet=removequotes(wavelet)
		WAVE waveletZ = $wavelet
		wavestats /Q/R=(basestart,baseend) waveletZ
		baseline=V_avg
		twave="t"+wavelet
		dwave="d"+wavelet
//		WAVE waveletZ = $wavelet
		duplicate/O waveletz, $(dwave)
		differentiate $(dwave)
		findlevels /R=(estart,eend)/Q waveletZ,0 //assumes action potentials cross zero!
		levels0=V_levelsFound
		duplicate/O w_findlevels, levelswave
		duplicate/o levelswave, yaxis
		
		yaxis=0
//		appendtograph yaxis vs levelswave
		print iwave, wavelet, levels0/2
	if(levels0>0)
		
		ispike=0

		prevloc=0
		interval=0
		thisspike=0
		do
			start0=levelswave[ispike]-frontrange
//			print start0,ispike
			end0=levelswave[ispike]+backrange
			wavestats /Q/R=(start0,end0) waveletZ
			if(ispike>0) 
				interval=V_maxloc-prevloc
			endif
		
		if(V_maxloc!=prevloc)
		// reject duplicate spikes!!!	
		
			prevloc=V_maxloc
			APloc=V_maxloc
			APamp=V_max
			wavestats /Q/R=(start0,end0) $(dwave)
			dpeak_time=V_maxloc
			dAPriseMax=V_max
			if((start0>rightx($(dwave)))%|(dpeak_time>rightx($(dwave))))
				print "ran out of data--spike properties of the edge of recording"
			else
				findlevel /b=(smoothing)/Q/R=(start0,dpeak_time) $(dwave), minslope
				threshold_time=V_LevelX
				if(v_flag==0) //if the threshold is between start0 and the peak of the derivative
					threshold=waveletz(V_levelX)
					APamp-=threshold
					halfmax0=threshold+0.5*APamp
					findlevel /Q/R=(start0,APloc) waveletz, halfmax0
					//+++ find halfmax upside
					if(v_flag==0)
						firsthalf=V_levelX
						findlevel /Q/R=(APloc,end0) waveletz, halfmax0
						//xxx find halfmax downside
						if(v_flag==0)
							
							sechalf=V_levelX
							APfwhm=sechalf-firsthalf
							//AHP stats
							wavestats /Q/R=(aploc,aploc+0.02) waveletz
							AHPamp=V_min-threshold
							AHPloc=V_minloc-APloc
							AHPmin=V_min
							alldata[myspikes][0]=iwave
							alldata[myspikes][1]=thisspike
							alldata[myspikes][2]=interval
							alldata[myspikes][3]=aploc
							alldata[myspikes][4]=APamp
							alldata[myspikes][5]=APfwhm
							alldata[myspikes][6]=AHPamp
							alldata[myspikes][7]=AHPloc
							alldata[myspikes][8]=AHPmin
							alldata[myspikes][9]=dAPrisemax
							alldata[myspikes][10]=threshold
							alldata[myspikes][11]=baseline
							thisspike+=1
							myspikes+=1
						else
							print "couldn't locate halfmax downside--halfmax bottom"
						endif // xxx backside of halfmax
					else
						print "couldn't locate halfmax frontside--halfmax top"
					endif  //+++ frontside of halfmax
				else
					print "big delay between threshold and peak", start0, dpeak_time,1000*(dpeak_time-start0)
				endif
			endif
//			print wavelet,iwave,ispike,interval,aploc,APamp,APfwhm,AHPamp,AHPloc
			
			else
				print "rejected duplicate spikes ",prevloc,v_maxloc
			endif
			
			ispike+=2
		while(ispike<Levels0)
	endif
		iwave+=1
		wavelet=stringfromlist(iwave,wavelist)
	while(iwave<nwaves)

end
function EventPropZ2(thresh,smth,offset)
	variable thresh, smth , offset
//	print "Using minslope = ",minslope,". For action potentials, this should be 10!",thresh

	variable eoi=1
	string wavelist=tracenamelist("",";",1)
	string wavelet=stringfromlist(0,wavelist),wavenote
	variable nwaves=itemsinlist(wavelist)
	variable iwave=0,ispike=0,prevloc=0
	variable threshold//=$(wavelet)(xcsr(a))
	variable interval,APloc,APamp,APFWHM
	variable AHPamp,AHPFWHM,AHPloc,AHPmin
	variable halfmax0,firsthalf,sechalf
	variable start0,end0,levels0,maxlevels=30
	variable dAPrisemax,thresholdloc
	string dwave,twave,tablelist
	variable tablecount=0
	variable frontrange=1e-3, backrange=2e-3
	variable basestart=0, baseend=0.005,baseline,estart,eend
	variable Ih_offset=0.1,myspikes=0,thisspike=0,ievent=0,delta_level=0, ilevel=0,delta=0
	variable thistime=0
	
	iwave=0
	
	wavelet=removequotes(removequotes(stringfromlist(iwave,wavelist)))
	WAVE waveletZ = $wavelet
	wavenote=note(waveletZ)

//	estart = leftx(waveletZ)
//	eend = rightx(waveletZ)

estart = xcsr(a)
eend = xcsr(b)
	print estart, eend
//	estart=epoch_start(eoi,wavenote)
//	eend=epoch_end(eoi,wavenote)

	//cursor a, $(wavelet), estart+Ih_offset
	//cursor b, $(wavelet),eend
	//makeivcsr()
	showinfo
	cursor a, $wavelet, estart
	cursor b, $wavelet,eend
	//	if(iwave==(nwaves-1))
			maxlevels=500
	//	endif
		make /N=(maxlevels,12)/O alldata
//		WAVE twaveZ = $(twave)
		myspikes=0
		alldata=nan

		wavelet=removequotes(wavelet)
		WAVE waveletZ = $wavelet
	
		wavestats /Q/R=(estart,eend) waveletZ
		baseline=V_avg
		twave="t"+wavelet
		dwave="d"+wavelet
//		WAVE waveletZ = $wavelet
		duplicate/O/r=(estart,eend) waveletz, mynewwave
		smooth smth, mynewwave
		differentiate mynewwave
//		display mynewwave
		findlevels /edge=1/R=(estart,eend)/Q mynewwave,thresh //assumes action potentials cross zero
		levels0=V_levelsFound
		duplicate/o w_findlevels, mylevels
		
		ievent=1
		ilevel=1
		do
			delta_level=0
			thistime=mylevels[ilevel]
			do
				delta=mylevels[ilevel]-mylevels[ilevel-1]
				delta_level+=delta
				ilevel+=1
			while((delta_level<offset)||(ilevel<levels0))
			
			print thistime,mylevels[ilevel], delta_level
			ievent+=1
		while(ilevel<levels0)
print levels0
return ievent
end


// // // // CC capacitance from AP series
function CCcap( ntraces, [ maxCurrent, slist ] )
variable ntraces // number of traces to analyze
variable maxCurrent // in pA, cut off current, analyze all current steps less than max
string slist // list of sweeps to override tracename list

variable ideltamax
if( paramisdefault( maxCurrent ) )	
	IdeltaMax = 100
else
	IdeltaMax = maxCurrent
endif

string thisTrace = "", traces , dummytrace=""

if( paramisdefault( slist ) )
	traces = tracenamelist( "", ";", 1 )
else
	traces = slist
endif	

variable i, isweep, nsweeps = itemsinlist( traces )

variable bs = 0, be = 0.01, fs = 0.01, fe = 0.51, fw = 0.0 // bs baseline start, etc fs fit start etc...
variable CCout = nan, V_FitError, V_FitQuitReason 
variable deltaI = 5 //e-12 // 5 pA steps

variable Vbase = inf, Vss =0, deltaV = nan, Rin = nan, Rin2=nan, Cap = nan, Cap2=nan, Tau = nan

string Itracen = ""
variable Ibase = 0, Idelta = 0, Ibump = 0.005

variable Ravg = 0, Tavg = 0, count = 0

make/O/N=3 W_Coef
W_Coef = 0

if( ntraces < 0 ) // secret mode to select a single trace
	isweep = abs( ntraces ) - 1
	ntraces = isweep + 1
else
	isweep = 0
endif

if( ntraces > nsweeps )
	print "check the graph, wrong trace number", ntraces, isweep, "nsweeps:", nsweeps
	ntraces = nsweeps
	//abort
endif

display/k=1
for( i = isweep; i < ntraces; i++ )
	thisTrace = removequotes( stringfromlist( i, traces ) )
	dummytrace = thisTrace + "_dum"
	duplicate/O $thisTrace, $dummytrace
	WAVE dummy = $dummytrace
	
	wavestats/Z/Q/R=(bs, be) dummy // measure the baseline
	Vbase = V_avg
	dummy -= Vbase // zero the baseline
	Vbase *= 1000 // convert to mV

	wavestats/Z/Q/R=( fe - fw, fe ) dummy // measure the baseline
	Vss = 1000 * V_avg // get the steady state voltage

	// duplicate the current trace
	Itracen = thisTrace[ 0, strlen(thisTrace)-2 ] + num2str( 2 ) // assumes I trace is #2

	wavestats/Z/Q/R=(bs, be) $Itracen // measure the baseline
	Ibase = V_avg // zero the baseline
	wavestats/Z/Q/R=(fs + Ibump, fe - Ibump ) $Itracen // measure the baseline
	Idelta = V_avg - Ibase
	//Print i, Itracen, Ibase, "delta:", Idelta

	deltaI = Idelta * 1e12 // extracted from current trace
	if( deltaI == 0 )
		deltaI = -5 * ( 4 - i ) // pA
		print isweep, "warning in CCCap, defaulting to -5 pA current step", deltaI, Idelta, "max", IdeltaMax
	endif

	if( deltaI < IdeltaMax )
		//if( i == isweep ) // first trace set up graph
			appendtograph dummy
			ModifyGraph rgb( $dummytrace )=(0,0,0)
		//endif

		// turn off fitting errors
		V_FitError = 0
		V_fitquitreason = 0
		CurveFit/TBOX=256/Q/N/K={fs} exp_XOffset dummy( fs, fe-fw ) /D 
		//CurveFit/Q/N exp_XOffset, dummy( fs, fe ) // /D	
		deltaV = 1000 * W_Coef[0] // ( abs(W_coef[0]) + abs(W_Coef[1]) ) / 2 // mV
		
		Rin = deltaV / deltaI // megaohms
		Rin2 = Vss / deltaI  // Vss is steady state voltage from fit

		Tau = W_Coef[2] * 1000 // msec
		Cap = Tau / Rin //
		Cap2 = Tau / Rin2 

		print thisTrace, "Vbase", Vbase, "dI", deltaI, "tau:", Tau, "dV:", Vss, "Rin:", Rin, "fit rin", Rin2, "Cap:", Cap, "fit cap", Cap2
		Ravg += Rin2
		Tavg += Tau
		count += 1
	else
		print i, idelta, deltai, ideltamax, "current too small"
		i = inf
	endif

endfor
Ravg /= count
Tavg /= count
return tau/Ravg

end // CC cap


function/S sAHPprocessor( wl, bstart, bend, xstart, xend, binsize )
string wl // list of waves to analyze
	variable bstart //= 1.9 // baseline start
	variable bend //= 2.0 // baseline end
	variable xstart //= 2.5 // time to start looking for minimum
	variable xend //= 5.0 // end time, set to INF for end of wave
	variable binsize //= 0.1 // in seconds, between xstart and xend bins


variable i, nw = itemsinlist( wl )
string wn, bins_wave, base_wn, minAbs_wn, minRel_wn, minRel2_wn, mint_wn, maxRel2_wn, maxT_wn 
wn = stringfromlist( 0, wl )
base_wn = datecodefromanything( wn ) + num2str( seriesnumber( wn ) ) + "_sAHPbase"
minAbs_wn = datecodefromanything( wn ) + num2str( seriesnumber( wn ) ) + "_sAHPmin"
minRel_wn = datecodefromanything( wn ) + num2str( seriesnumber( wn ) ) + "_sAHPminR"
minRel2_wn = datecodefromanything( wn ) + num2str( seriesnumber( wn ) ) + "_sAHPminR2"
mint_wn = datecodefromanything( wn ) + num2str( seriesnumber( wn ) ) + "_sAHPminT"
maxRel2_wn = datecodefromanything( wn ) + num2str( seriesnumber( wn ) ) + "_sAHPmaxR2"
maxT_wn = datecodefromanything( wn ) + num2str( seriesnumber( wn ) ) + "_sAHPmaxT"

// auto detect min vs max AHP vs ADP? 
make/O/N=(nw) $base_wn
WAVE/Z basew = $base_wn

make/O/N=(nw) $minABS_wn
WAVE/Z minABSw = $minABS_wn

make/O/N=(nw) $minRel_wn
WAVE/Z minRelw = $minRel_wn

make/O/N=(nw) $minRel2_wn
WAVE/Z minRel2w = $minRel2_wn

make/O/N=(nw) $mint_wn
WAVE/Z mintw = $mint_wn

make/O/N=(nw) $maxRel2_wn
WAVE/Z maxRel2w = $maxRel2_wn

make/O/N=(nw) $maxT_wn
WAVE/Z maxTw = $maxT_wn

//edit/k=1/N=min_wn // table holds bins for each sweep
for( i=0; i< nw; i +=1 )
	wn = removequotes( stringfromlist( i, wl ) )
	bins_wave = sAHP( wn, bstart, bend, xstart, xend, binsize )
	WAVE/Z bw = $bins_wave
	//appendtotable/W=min_wn bw
	wavestats/Z/Q/R=(0,inf) bw
	basew[ i ] = bw[ 0 ]
	minABSw[ i ] = V_min 
	minRelw[ i ] = V_min - bw[ 0 ]
	minRel2w[ i ] = V_min - basew[ 0 ]
	mintw[ i ] = V_minloc
	maxRel2w[ i ] = V_max - basew[ 0 ]
	maxTw[ i ] = V_maxloc
	//print wn, V_min, V_minloc
endfor

//edit/k=1 basew, minAbsw, minRelw, minRel2w, mintw
string outstring
outstring = base_wn + ";" + minAbs_wn + ";" + minRel_wn + ";" + minRel2_wn + ";" + mint_wn + ";" + maxRel2_wn + ";" + maxT_wn + ";"

return outstring
end

// analyze slow AHP
function/S sAHP( wn, bstart, bend, xstart, xend, binsize ) // averages the Vm, puts in bins (doesn't care + or -!)
	string wn // name of wave to analyze
	variable bstart // baseline start
	variable bend // baseline end
	variable xstart // time to start looking for minimum
	variable xend // end time, set to INF for end of wave
	variable binsize // in seconds, between xstart and xend bins

	variable nbins = round( ( xend - xstart ) / binsize ) + 1 // storing baseline in first position

	string bins_out = datecodefromanything( wn ) + num2str( seriesnumber( wn ) ) + num2str( sweepnumber( wn ) ) + "_sAHP"
	make/O/N=( nbins ) $bins_out
	WAVE/Z bout = $bins_out
	setscale/P x, -binsize, binsize, "s", bout

	WAVE/Z w = $wn
	if( !waveexists( w ) )
		print "sAHP: can't find wave to analyze!", wn
		abort
	endif

	variable baseline = nan, Vmin = nan, Vminloc = nan

	// get baseline
	wavestats/Z/Q/R=(bstart, bend) w 
	baseline = V_avg * 1000
	bout[0] = baseline

	variable i, bin_s, bin_e
	for( i = 1; i < nbins; i += 1 )

		bin_s = xstart + i* binsize
		bin_e = bin_s + binsize
		// get AVG !
		wavestats/Z/Q/R=( bin_s, bin_e ) w
		bout[ i ] = 1000 * V_avg //- baseline 
		//print nbins, bin_s, bin_e, V_avg

	endfor

	return bins_out // wave name containing the bins

end // sAHP

function plotFromSeriesLW( slwn, sweepnum )
	string slwn
	variable sweepnum

	WAVE/T/Z slw = $slwn
	if( !waveexists( slw ))
		print "plotfromSeriesLW, no wave", slwn
		abort
	endif

	string wn, temp_wn, datecode 
	variable seriesnum 
	variable iw, nw = numpnts( slw )
	
	display/k=1

	for( iw=0; iw < nw; iw += 1 )
		temp_wn = removequotes ( slw[ iw ] )
		seriesnum = seriesnumber( temp_wn )
		datecode = datecodefromanything( temp_wn ) 
		wn = datecode + "g1s" + num2str( seriesnum ) + "sw" + num2str( sweepnum ) + "t1"
		//print iw, wn
		appendtograph $wn
	endfor
end
```
