## Extended Data 1 for "Prenatal androgen treatment does not alter the firing activity of hypothalamic arcuate kisspeptin neurons in female mice": averageMKP.ipf

```
#pragma TextEncoding = "UTF-8"
#pragma rtGlobals=3		// Use modern global access method and strict wave access.
#include <Waves Average>

// function to output qub files after averageMKP
//[TCqub_Start, TCqub_End]


function averageMKP( TCstart, TCend )
variable TCstart, TCend // times for time course
// prep for qub
	variable refnum = 0
	string pathn = getpath( ) // closes everything, asks users for a folder, returns path only
	// please select a folder with a text file, folder will be duplicated

	// qub file naming stuff	
	string code = "" // this is the code for the parameter stored, like TC or SSA
	string check = "mean" // this routine generates means, so all output waves will contain "mean"
	string own = "" // output file name
	string ywn = "" // y wave to send to QuB
	string xwn = "" // x wave to send to QuB

// SSA steady state activation
	String actNorm = Wavelist("*aPk_gGHK_n",";","")
	string actwn = "actNormAvg", actwnx = actwn + "x"
	fWaveAverage( actNorm, "", 0, 0, actwn, "" )

	code = "SSA"
	xwn = actwnx
	ywn = actwn 

	if( itemsinlist( actNorm ) > 0 )
		wrapper2qub( pathn, check, code, xwn, ywn, forceXcreate=1 )
	else
		print "averageMKP: no actNorm waves!"
	endif
// permeability
	String actP = Wavelist("*apk_p",";","")
	string actPwn = "actPAvg", actPwnx = actPwn + "x"
	fWaveAverage( actP, "", 0, 0, actpwn, "" )

	code = "Perm"
	xwn = actPwnx
	ywn = actPwn 

	if( itemsinlist( actP ) > 0 )
		wrapper2qub( pathn, check, code, xwn, ywn, forceXcreate=1 )
	else
		print "averageMKP: no actP waves!"
	endif

// inactivation v-dependence
	String inactNorm = Wavelist("*ipk_n",";","")
	string inactwn = "inactNormAvg", inactwnx = inactwn + "x"
	fWaveAverage( inactNorm, "", 0, 0, inactwn, "" )

	code = "SSI"
	xwn = inactwnx
	ywn = inactwn 

	if( itemsinlist( inactNorm ) > 0 )
		wrapper2qub( pathn, check, code, xwn, ywn, forceXcreate=1 )
	else
		print "averageMKP: no inactNorm waves!"
	endif

// residual normalized
	String residNorm = Wavelist("*aSS_gGHK_n",";","")
	string residwn = "residNormAvg", residwnx = residwn + "x"	
	fWaveAverage( residNorm, "", 0, 0, residwn, "" )

	code = "Residual"
	xwn = residwnx
	ywn = residwn 

	if( itemsinlist( residNorm ) > 0 )
		wrapper2qub( pathn, check, code, xwn, ywn, forceXcreate=1 )
	else
		print "averageMKP: no residNorm waves!"
	endif

// residual permeability
	String residP = Wavelist("*ass_p",";","")
	string residpwn = "residPAvg", residpwnx = residpwn + "x"	
	fWaveAverage( residP, "", 0, 0, residpwn, "" )	

	code = "rPerm"
	xwn = residPwnx
	ywn = residPwn 

	if( itemsinlist( residP ) > 0 )
		wrapper2qub( pathn, check, code, xwn, ywn, forceXcreate=1 )
	else
		print "averageMKP: no residP waves!"
	endif

// setup time course of recovery and inactivation
// Latest version of MKP labels appropriately! 20191029 :: if available... error checking is below
	String rates = Wavelist( "*SIRI_n", ";", "" )
	String recov = Wavelist( "*SIRI_n_RI", ";", "" )
	String tinact = Wavelist( "*SIRI_n_SI", ";", "" )
	string RItiming = "", SItiming = ""

	variable i
	string wav
	
	//// distinguish between rate recovery vs rate inact waves (both have SIRI_n suffix....) 

	// td :: this didn't work for the general case	20191029
	// revised: 
	if( itemsinlist( recov ) < 1 ) // if the naming scheme didn't work...
		for ( i = 0; i < itemsinlist( rates ); i += 1 )
			wav = stringfromlist( i, rates )
			Wave w = $wav
			wavestats/Z/Q w 
			if ( V_maxloc < V_minloc ) // (w[0] > 0) // this asks if the max occurs before the min, 
				// if true this is the inactivation time course, should be independent of order acquired
				tinact = addlistitem( wav, tinact )

			else
				recov = addlistitem( wav, recov )
			endif
		endfor
	endif

// recovery time course
	string recovwn = "recovAvg", recovwnx = recovwn + "x"

	if( itemsinlist( recov ) > 0 ) // if there are still no waves skip it!

		fWaveAverage( recov, "", 0, 0, recovwn, "" )

		// get recov timing wave, same protocol!!
		string wn = stringfromlist( 0, recov )
		variable sn = seriesnumber( wn )
		RItiming = datecodefromanything( wn ) + "s" + num2str( sn ) + "_SIRItiming"
		WAVE/Z RIt = $RItiming 
		if( waveexists( RIt ) )
			print "averageMKP: found RItiming wave: ", RItiming
			duplicate/O RIt, RItimingw
		else
			print "averageMKP: failed to identify RI timing wave", wn, RItiming
			debugger
		endif

		code = "RI"
		xwn = "RItimingw"
		ywn = recovwn 

		wrapper2qub( pathn, check, code, xwn, ywn )
	else
		print "averageMKP: no RI waves!"
	endif

// inactivation time course
	string tinactwn = "tinactAvg", tinactwnx = tinactwn + "x"	

	if( itemsinlist( tinact ) > 0 ) // if the naming scheme didn't work...

		fWaveAverage( tinact, "", 0, 0, tinactwn, "" )	

		// get inact timing wave, assuming all data are the same PROTOCOL
		wn = stringfromlist( 0, tinact )
		sn = seriesnumber( wn )
		SItiming = datecodefromanything( wn ) + "s" + num2str( sn ) + "_SIRItiming"
		WAVE/Z SIt = $SItiming 
		if( waveexists( SIt ) )
			print "averageMKP: found SItiming wave: ", SItiming
			duplicate/O SIt, SItimingw
		else
			print "averageMKP: failed to identify SI timing wave", wn, SItiming
			debugger
		endif

		code = "SI"
		xwn = "SItimingw"
		ywn = tinactwn 

		wrapper2qub( pathn, check, code, xwn, ywn )
	else
		print "averageMKP: no SI waves!"
	endif

//display/K=1 $recovwn vs RIt
//appendtograph $tinactwn vs SIt 

// Timecourse averages

string expr = "([[:digit:]]+)([[:alpha:]]+)s([[:digit:]]+)"
string datecode, cellLetter, seriesnumber 
string sweepname
string tcWL = "" // all timecourse waves

string tcname, temp

for ( i = 0; i < itemsinlist( actNorm ); i += 1 )
	wav = stringfromlist( i, ActNorm ) // 911 generalize somehow so works in general case and outputs Residual on demand
	
	wav = RemoveEnding( wav, "_apk_gGHK_n" ) 
	SplitString/E=(expr) wav, datecode, cellLetter,seriesnumber
	// 
	// assuming baseline subtraction "_bl" in wave name 
	sweepname = datecode+cellLetter + "g1s" + seriesnumber + "sw*t1_bl_raw_ols" // 911 need to generalize this too!
	temp = wavelist( sweepname, ";", "" )
	if( itemsinlist( temp ) > 0 )
		tcWL += temp
	else
		// check if baseline not in use
		sweepname = datecode + cellLetter + "g1s" + seriesnumber + "sw*t1_raw_ols"
		temp = wavelist( sweepname, ";", "" )
		if( itemsinlist( temp ) > 0 )
			tcWL += temp
		else
			print "averageMKP: failed to locate traces for: ", sweepname
		endif
	endif
endfor 

// revised:
// Display each wave that went into each timecourse average sweep 
string sweepNumNames
variable j, stepV, initialStepV = -40
i = 0
sweepNumNames = listmatch( tcWL, "*sw" + num2str( i + 1 ) + "t*" ) // added t to t* to avoid sw1 also gathering sw10
do
	fWaveAverage( sweepNumNames, "", 0, 0, "tcSweep" + num2str( i + 1 ) + "average", "" )
	stepV = initialStepV + ( i * 10 )
	// Display/k=1 $stringfromlist( 0, sweepNumNames ) as num2str( stepV ) + "mV"  // **NEEDS TO BE ADJUSTED BASED ON VCLAMP PROTOCOL**
	// for ( j = 1; j < itemsinlist( sweepNumNames ); j += 1 )
	// 	AppendtoGraph $stringfromlist(j,sweepNumNames)
	// endfor
	//rainbow()
	print "averageMKP: process sweep ", i+1, "potential: ", stepV
	i += 1
	sweepNumNames = listmatch( tcWL, "*sw" + num2str( i + 1 ) + "t*" )
while( itemsinlist( sweepnumnames ) > 0 )
print "averageMKP: number of TC sweeps", i, "max step:", stepV, "mV"

// truncate and Display average timecourses
String avgWaves = Wavelist( "*average*", ";", "" )
variable xs = TCstart // x-axis start time
variable xe = TCend // xaxis end time

string TCout, TCoutx 
code = "TC"
for( i = 0; i < itemsinlist( avgWaves ); i += 1 )
	TCname = stringfromlist( i, avgWaves )
	stepV = initialStepV + ( i * 10 )
	check = "mean" + num2str( stepV )
	TCout = code + check 
	TCoutx = TCout + "x"
	duplicate/O/R=(TCstart, TCend) $TCname, $TCout
	WAVE/Z TC = $TCout
	Resample/RATE=10e3 TC

	setscale/P x, 0, deltax(TC), TC // starts the trace at 0!
	if( i == 0 )
		Display/k=1 TC as "AVERAGE TC"
	else
		AppendtoGraph TC
	endif
	wrapper2qub( pathn, check, code, TCoutx, TCout, yscale = 1e12, forceXcreate=1 )
endfor
rainbow()
	
End

// default is to scale xwave by 1000 (V to mV and sec to msec)
function/s wrapper2qub( pathn, check, code, xwn, ywn, [xscale, yscale, forceXcreate] )
string pathn // set the path before running this!
string check // this the source of the data, like a datecode or "mean"
string code // like TC or SSA
string xwn // name of the xwave
string ywn  // name of the ywave
variable xscale, yscale
variable forcexcreate

variable xscl = 1000, yscl = 1
if( !paramisdefault( xscale ) ) 
	xscl = xscale
endif
if( !paramisdefault( yscale ) ) 
	yscl = yscale
endif

variable forcex = 0
if( !paramisdefault( forceXcreate ) ) 
	forcex = forcexcreate
endif

variable refnum
string own // output file name

	WAVE/Z xw = $xwn
	if ( !waveexists( xw ) || forcex )
		duplicate/O $ywn, $xwn
		WAVE xw = $xwn
		xw = x // copies the x time/voltage values into the x-wave
		print "wrapper2qub: created x-wave", xwn
		//print xw
	endif
	// convert to mV and msec
	xw *= xscl
	WAVE/Z yw = $ywn
	yw *= yscl

	//display/k=1 yw vs xw

	own = code + check + ".dat" // OUTPUT WAVE NAME
	open/Z/P=$pathn refnum as own
	if( V_Flag != 0)
		print "error opening file for write:", V_flag, refnum
		close/A
		abort
	else
		//outlist += wn + ","
		waves2QuB( xwn, ywn, refnum ) 
		//print "wrote:", own
		close refnum
	endif
	return own
end
	
```
