## Extended Data 1 for "Prenatal androgen treatment does not alter the firing activity of hypothalamic arcuate kisspeptin neurons in female mice": banal_analysis.ipf

```
// spike triggered averaging
// need a trigger wave and a response wave.
// code will copy a duration before or after trigger.
// details 
//  what constitutes a trigger? for now just crossing a threshold

function STA()

string BPXsource = "root:SCIW:wavesFromAnalysis:forza_bw_1_bpx"
string trigger_source = "root:SCIW:wavesFromAnalysis:forza_bw_1_bpx"
variable trigger_type = 0
variable trigger_threshold = 1

string signal_source = "root:SCIW:'02052019f_sct_h0.1'" // 5'"

variable average_window = 100 // seconds use negative to go backwards in time
string eventlist // semicolon delimited list of triggered signal cutouts

string trigger_times

// process trigger times
//  some trigger time sources are not "clean"
//  process bpx
//string BPXwn = trigger_source
//trigger_times = processBPX( BPXwn )

trigger_source = "FSCV" // concentration"
WAVE tsw = $trigger_source
//setscale/p x, 0, 5, "s", tsw

trigger_times = returnThresholdTriggerTimes( trigger_source, trigger_type, trigger_threshold )

eventlist = STA_engine( trigger_times, signal_source, average_window )

string output

output = STA_outputProcessor( eventlist )

end

function/s STA_outputProcessor( wlist )
string wlist // list of waves out of STA_engine
string outlist = ""

variable i=0, j=0, m=0, n=itemsinlist( wlist )

// average!
string ave_wn = stringfromlist( 0, wlist ) + "_STA_ave"
WAVE/Z w = $stringfromlist( 0, wlist )
duplicate/O w, $ave_wn
WAVE/Z aw = $ave_wn

WAVE w=$""
for( i=1; i<n; i+=1 )
  WAVE/Z w = $stringfromlist( i, wlist )
  aw += w
  WAVE w=$""
endfor
aw /= n
display/k=1 aw
WAVE aw=$""
outlist += ave_wn + ";"

// count!
variable bin_min = 1
string count_wn = stringfromlist( 0, wlist ) + "_STA_n_" + num2str( bin_min )
string count0_wn = stringfromlist( 0, wlist ) + "_STA_n0_" + num2str( bin_min )
WAVE/Z w = $stringfromlist( 0, wlist )
duplicate/O w, $count_wn
WAVE/Z cw = $count_wn
cw = 0
duplicate/O cw, $count0_wn
WAVE/Z czw = $count0_wn
m = numpnts( cw )
WAVE w=$""
for( i=0; i<n; i+=1 )
  WAVE/Z w = $stringfromlist( i, wlist )
  for( j=0; j<m; j += 1 )
    if( w[j] > 0 )
      cw[j] += 1
    else
      czw[j] += 1
    endif
  endfor
  WAVE w=$""
endfor
cw /= n
czw /= n
display/k=1 cw, czw
WAVE/Z cw = $""
WAVE/Z czw = $""

outlist += count_wn + ";" + count0_wn + ";"

return outlist
end

function/s STA_engine( trigger_times, signal_source, average_window )
string trigger_times // times to copy signal source
string signal_source
variable average_window // duration, negative for preceding
string outlist = "" // this will contain the wave names of the triggered analytes

WAVE/Z trigw = $trigger_times
WAVE/Z signalw = $signal_source
if( waveexists( trigw ) && waveexists( signalw ))
  variable i=0, n=numpnts( trigw ), ttime 
  variable time_step = deltax( signalw )
  string wn = ""
  for( i=0; i<n; i +=1 ) // loop over trigger times
    // create wave for storage
    wn = "SS" + "_STA" + num2str(i)
    ttime = trigw[i]
    if( average_window > 0 )
      duplicate/O/R=( ttime, ttime + average_window) signalw, $wn
      WAVE/Z w = $wn
      setscale/p x, 0, time_step, "s", w
    else
      duplicate/O/R=( ttime - average_window, ttime ) signalw, $wn
      WAVE/Z w = $wn
      setscale/p x, 0, -time_step, "s", w
    endif      
    print wn, ttime, average_window


    if( i == 0 )
      display/k=1 w
    else
      appendtograph w
    endif
    outlist += wn + ";"
    WAVE w=$""
  endfor

else // no trigger wave found
  print "STA engine: no trigger or signal wave found", trigger_times, signal_source
endif

return outlist
end

function/S processBPX( BPXwn )
  string BPXwn // wavename containing the X-axis values of vary burst window

  WAVE/Z BPXw = $BPXwn
  if( waveexists( BPXw ) )
    // BPX lists the times of all events in a burst, we just need the first for each burst
    duplicate/O BPXw, BPXtemp
    BPXtemp = NaN
    
    variable i=0, j=0, n = numpnts( BPXw )
    if( numtype( BPXw[ 0 ] ) == 0 )
      BPXtemp[0] = BPXw[ 0 ]
      j = 1
    endif

    for( i = 1; i < n; i += 1 )
      // looking for the time of first event of each burst
      if ( ( numtype( BPXw[ i ] ) == 0 ) && ( numtype( BPXw[ i-1 ] ) ) )
        BPXtemp[ j ] = BPXw[ i ]
        j += 1
      endif
    endfor
  else
    print "in processBPX: failed to find BPXw", BPXwn
  endif

  string trigger_times = BPXwn + "_tt"
  duplicate/O BPXtemp, $trigger_times
  return trigger_times
end 


// searches the trigger wave for threshold crossings, returns times
function/S returnThresholdTriggerTimes( trigger_source, trigger_type, trigger_threshold )
string trigger_source // wave name for source data
variable trigger_type // 0 simple threshold crossing, later we'll add centering
variable trigger_threshold // positive or negative value

WAVE/Z trig_srcw = $trigger_source

string trigger_times // output wave name
trigger_times = trigger_source + "_tt" // tt is short for trigger time
make/O/N=100 $trigger_times
WAVE/Z ttimes = $trigger_times

string destWaveName = trigger_times // trigger_source + "_temp"
WAVE/Z dwn = $destwavename
variable e = 1 // edge
variable level = trigger_threshold
//findlevels simplest way to get a list of threshold crossings
switch( trigger_type )
  case 0: // standard threshold crossing
    FindLevels /DEST=$destWaveName /EDGE=(e) /Q trig_srcw, level 
      break
  default:

endswitch 
//debugger
return trigger_times
end
```
