## Extended Data 1 for "Prenatal androgen treatment does not alter the firing activity of hypothalamic arcuate kisspeptin neurons in female mice": banalysis vAGG.ipf

```
#pragma rtGlobals=3		// Use modern global access method and strict wave access.
//
// LOG10 INT FROM PTB
//
// works on all waves in top table
//
//|||||||||||||||||||||||||||||||||||||||||||||||||||||||||||||||||||||||||||||||||||||
function/S Log10intFromTimes( wl )
string wl // a list ofwaves containing the spike time information, _ptb or _sct // = WaveList("*", ";","WIN:") // gets list of waves from top graph or table
string wn = stringfromlist(0, wl)

string intwn = intervalsfromtime( wn )

//string sortwn = sortIntervals( intwn )

string logwn = logintervals( intwn ) // sortwn )
string logwl = ""

variable i=0, n = itemsinlist( wl )
do // for( i=0; i< n; i+=1 )
	wn = stringfromlist( i, wl )
	intwn = intervalsfromtime( wn )
	logwn = logintervals( intwn )
	logwl += logwn + ";"
	i += 1
while( i < n ) // endfor

return logwl
end


/////////////////////////////////////////////////
function/s displayCity( target, citywn )
string target // hostname#graphname, empty string for new graph display
string citywn // name of text wave containing x and y waves for burst city plot

// clean the target

// break out the wave names
WAVE/Z/T cityw = $citywn
variable ibw = 0, nbw = dimsize( cityw, 0 )
string bpxwn="", bpywn=""

//edit/k=1 cityw
if( strlen( target ) == 0 )
	display/k=1 //bpyw vs bpxw
else
	setactivesubwindow $target
endif

ibw = 0
do

	bpxwn = cityw[ ibw ][ 0 ] 	//= bpx
	bpywn = cityw[ ibw ][ 1 ] 	//= bpy

	WAVE bpxw = $bpxwn
	WAVE bpyw = $bpywn

	if( waveexists( bpxw ) )
		appendtograph/R bpyw vs bpxw
		//display/k=1 bpyw vs bpxw
		//SetAxis/A/R right
		modifygraph rgb($bpywn)=(0,0,0)
		ModifyGraph lsize=4
	//	appendtotable bdsw
	endif

	ibw += 1
while( ibw < nbw )

SetAxis/A/R right

end

// provides essentially the same functionality, but takes in target/axis name and assumes target
// is already and existing display and uses that to graph
// type_info is primarily used to determine coloring schemes
	// original: 0, original/regions: 1, shuffled/MC: 2
// run num used for graphing all MC runs at once, allows each wave to have a unique name
// which is convenient/important for coloring and clearing the grpah later on
function /s jp_burstHistoFunction(wl, binzero, nbins, binsize, target, axis, type_info, [run_num])
	string wl
	variable binzero, nbins, binsize
	string target, axis
	variable type_info
	variable run_num

	string wn = ""

	variable iw = 0, nw =itemsinlist( wl )
	string bursts = "", bpx="", bpy=""
	string hwn = ""
	variable ih = 0
	for(iw=0;iw<nw;iw+=1)
		wn = stringfromlist( iw, wl )
		WAVE w = $wn
		
		if( numpnts( w ) > 0 )	
			hwn = wn+"_h" + num2str(1000*binsize)
			if (!paramisdefault(run_num) && type_info == 2)
				hwn += "_" + num2str(run_num)
			endif
			Make/N=(nbins)/O $hwn
			WAVE hw = $hwn
			Histogram/B={binzero,binsize,nbins} w,hw
		
			AppendToGraph /W=$target /L=$axis hw
			
			// color mc runs/shuffled data black
			if (type_info == 2)
				ModifyGraph /W=$target rgb($hwn)=(0,0,0)
			endif

			ih += 1
		else
			print "no data in: ", wn
		endif
	endfor
	if (type_info == 1)
		rainbow()
	endif
end

/////////////////////////////////////////////////
function/s bursthistofunction( wl, binzero, nbins, binsize )
string wl
variable binzero, nbins, binsize

string wn = ""

variable iw = 0, nw =itemsinlist( wl )
string bursts = "", bpx="", bpy=""
string hwn = ""
variable ih = 0
for(iw=0;iw<nw;iw+=1)
	wn = stringfromlist( iw, wl )
	WAVE w = $wn
	if( numpnts( w ) > 0 )
		hwn = wn+"_h" + num2str(1000*binsize)
		Make/N=(nbins)/O $hwn
		WAVE hw = $hwn
		Histogram/B={binzero,binsize,nbins} w,hw
		if( ih == 0 )
			 display/K=1 hw
			 Label left "count"
			Label bottom "log10 interval ( log secs )"
		else
			appendtograph hw
		endif
		 ih += 1
	else
		print "no data in: ", wn
	endif
endfor
rainbow()
end

////////////////////////////////////////
//
//  VARY BURST WINDOW ANALYSIS
//
// wrapper function to drive banalysis over a range of burst windows
// 	== returns a vast keyed string of output waves
//	== version 0-5 moves graphing and tabling of data to the handler / calling routine
//			for use in panels
//
// 20170111 added option to force name of output, instead of breaking down wn


// 20180420 NOTE THE THEADSAFE VERSION BELOW!!


////////////////////////////////////////

//
//
//
// THREADSAFE VERSION OF VBANALYSIS
//
//
//
ThreadSafe function/s ts_vbanalysis(wn, bstart, bend, bdelta, force_name, [ bw_wn, usegaps ] )
string wn 						// a wave containing the times of the events
variable bstart, bend, bdelta		// first bw, last bw, delta bw
string force_name 				// force the name of the output
string bw_wn					// optional wave name of wave containing specific bw
variable usegaps

string bursts="", bpx="", bpy="", bds=""
variable bw=0

variable ibw=0, nbw=0

//
// handle optional params
//
if( paramisdefault( bw_wn ) )
	nbw = ceil( ( bend - bstart ) / bdelta )+1
else
// get the specified burst windows from the wave
	WAVE/Z bw_w = $bw_wn
	if( !waveexists( bw_w ) ) // if wave doesn't exist, abort
//		abort
	endif
	nbw = numpnts( bw_w )
endif

variable useGapsFlag = 0
if( !paramisdefault( useGaps ))
	if( useGaps == 1 )
		useGapsFlag = 1
	endif
endif

variable nanalysis = nbw // ceil ( ( bend - bstart ) / bdelta ) + 1

string shortwn = force_name

string bwwn = shortwn + "_bww"
string bnwn = shortwn + "_bn"
string mbdwn = shortwn + "_mbd"
string spbwn = shortwn + "_spb"
string bfwn = shortwn + "_bf"
string ssnwn = shortwn + "_ssn"
string ssfwn = shortwn + "_ssf"
string tfwn = shortwn + "_tf"
string minterwn = shortwn + "_inter"
string mintrawn = shortwn + "_intra"
// AGG - add count of flagged bursts and single spikes
string bDoubtswn = shortwn + "_bdoubts"
string ssDoubtswn = shortwn + "_ssdoubts"

make/O/N=(nanalysis) $bwwn, $bnwn, $mbdwn, $spbwn, $bfwn, $ssnwn, $ssfwn, $tfwn, $minterwn, $mintrawn, $bDoubtswn, $ssDoubtswn // AGG - add count of flagged bursts and single spikes
WAVE bww = $bwwn
WAVE bn = $bnwn
WAVE mbd = $mbdwn
WAVE spb = $spbwn
WAVE bf = $bfwn
WAVE ssn = $ssnwn
WAVE ssf = $ssfwn
WAVE tf = $tfwn
WAVE minter = $minterwn
WAVE mintra = $mintrawn
// AGG - add count of flagged bursts and single spikes
WAVE bDoubts = $bDoubtswn
WAVE ssDoubts = $ssDoubtswn

bww = nan
bn=nan
mbd=nan
spb=nan
bf=nan
ssn=nan
ssf=nan
tf=nan
minter=nan
mintra=nan
bDoubts = nan
ssDoubts = nan

// this is a 3 column text wave to store the cityscape data "bpx" and "bpy" and burst durations "bds"
string citywn = shortwn + "_city"
make/T/O/N=(nanalysis, 3) $citywn
WAVE/T cityw = $citywn
cityw = ""

// output keyed string
string outstr = ""
outstr += "city:" + citywn + ";"
outstr += "bww:" + bwwn + ";"
outstr += "bn:" + bnwn + ";"
outstr += "mbd:" + mbdwn + ";"
outstr += "spb:" + spbwn + ";"
outstr += "bf:" + bfwn + ";"
outstr += "ssn:" + ssnwn + ";"
outstr += "ssf:" + ssfwn + ";"
outstr += "tf:" + tfwn + ";"
outstr += "inter:" + minterwn + ";"
outstr += "intra:" + mintrawn + ";"
outstr += "intervals:" + ";"
// AGG - add count of flagged bursts and single spikes
outstr += "bdoubts:" + bDoubtswn + ";"
outstr += "ssbouts:" + ssDoubtswn + ";"

ibw = 0
//for(bw=bstart;bw<bend;bw+=bdelta) // loops over a range of burst window durations
for( ibw = 0; ibw < nanalysis; ibw += 1 )

	if( paramisdefault( bw_wn ) )
		bw = bstart + bdelta*ibw
	else
		bw = bw_w[ ibw ]
	endif

	//\\//\\//\\//\\//\\//\\//\\

//	bursts = ts_banalysis( wn, bw, force_name ) // this is where the action is at, all the rest is data management// returns a keyed string
	//bursts = ts_Banalysis( wn, bw, force_name ) // this is 
	bursts = backwardsBanalysis( wn, bw, force_name, usegaps=useGapsFlag ) // this is where the action is at, all the rest is data management// returns a keyed string

	//\\//\\//\\//\\//\\//\\//\\

	// AGG - 2021-02-06 - Not sure in current iteration if this accomplishes anything
	VBW_OP( wn, bursts ) // output processor

// bursts is a keyed string containing either wave names of detailed analyses, or single number summary data (used below)

	bpx = stringbykey("bpx", bursts) // wave name
	bpy = stringbykey("bpy", bursts) // wave name
	bds = stringbykey("bds", bursts) // wave name

	//cityw is a text array of wavenames

	cityw[ ibw ][ 0 ] = bpx
	cityw[ ibw ][ 1 ] = bpy
	cityw[ ibw ][ 2 ] = bds // list of all burst durations for this burst window

	// these waves contain the summary data of detected bursts for each burst window duration
	bww[ibw] = bw
	bn[ibw] = str2num( stringbykey( "bn", bursts ) )
	mbd[ibw] = str2num( stringbykey( "mbd", bursts ) )
	spb[ibw] = str2num( stringbykey( "spb", bursts ) )
	bf[ibw] = str2num( stringbykey( "bf", bursts ) )
	ssn[ibw] = str2num( stringbykey( "ssn", bursts ) )
	ssf[ibw] = str2num( stringbykey( "ssf", bursts ) )
	tf[ibw] = str2num( stringbykey( "tf", bursts ) )
	minter[ibw] = str2num( stringbykey( "mInter", bursts ) )
	mintra[ibw] = str2num( stringbykey( "mIntra", bursts ) )
	// AGG - add count of flagged bursts and single spikes
	bDoubts[ibw] = str2num( stringbykey( "bDoubts", bursts ) )
	ssDoubts[ibw] = str2num( stringbykey( "ssDoubts", bursts ) )

endfor

return outstr // keyed string of all the stored waves

end

////////////////////////////////////////////
////////////////////////////////////////////
////////////////////////////////////////////
//
// detailed burst analysis of a single wave
//
////////////////////////////////////////////
// rev 0-1 now stores all the durations _bds, accesss key: "bds"
//
////////////////////////////////////////////

ThreadSafe function/S ts_banalysis( wn, burstwindow, force_name, [ notable ] )
string wn //  wn is the name of a single wave of event times // OLD: a list of waves to analyze, each wave is a list of spike times
variable burstwindow // the time window to detect bursts
string force_name // over rides autoname from wn
variable notable
//variable start_time, end_time // the start time and end time of the wave to analyze

variable duration = 0, recduration = 0, gapduration = 0
variable burstTime = burstwindow // original parameter
variable msecConversion = 1

variable nresults = 10
variable npoints = 0

variable numIntraIntervals = 0
variable numInterIntervals = 0
variable numEvents = 0, nss=0

variable idataset=0, ipoint = 0, iInter = 0, iintra = 0
//variable inter_intervals = 0, intra_intervals = 0
variable burstSpikeNumber = 0, burstNumber = 0,  ssNumber = 0, burstDurationTotal = 0
variable lastEvent=0, nEvents=0, nintervals=0
variable burstDuration = 0,  nspikesPerBurst = 0
variable burstFrequency =0, singleSpikeFrequency = 0, totalFrequency = 0, averageInterEventInterval = 0
variable averageIntraEventInterval = 0, burstNumber5min = 0, ssNumber5min = 0
variable iburststart=0, iburstend=0, iburst = 0, nbursts = 0
variable count=0, thisInterval =0

string basename = force_name

string datasetname = "", spikeinfoname=""

	// datasetName is the name of a wave containing the peak time base, a list of times of events in a raw data wave
	// this is provided by the user analysis of the raw data BEFORE accessing this routine

	datasetName = wn // stringfromlist( idataset, wlist )
	WAVE dataset = $datasetname

	if( waveexists( dataset ) )

		duration = ts_wnoteduration( datasetname ) //, guess = guess )
		recduration = ts_wnoteVarByKey( datasetname, "RECDURATION" )
		gapduration = ts_wnoteVarByKey( datasetname, "GAPDURATION" )

		npoints = numpnts( dataset )
		//clean and redimension; sometimes there are trailing zeros and other crap in the _ptb
		count = 0
		for( ipoint = 0; ipoint< npoints ; ipoint+=1 )
			if( dataset[ipoint] >0 )
				count += 1
			endif
		endfor
		redimension/N=(count) dataset
		npoints = count

		// make wave to store info
		spikeinfoname = datasetname + "_inf"
		duplicate/O dataset, $spikeinfoname
		WAVE spikeinfo = $spikeinfoname
		spikeinfo = 0 // = 0 if single spike; = 1 if in burst

		nintervals = npoints-1 //- 1 // last point has no interval
		// get the intervals from spike times in dataset
		make/O/N=( nintervals ) intervals
		make/O/N=( nintervals ) inter_Intervals // interburst events; events between bursts
		make/O/N=( nintervals ) intra_Intervals // intraburst events; events in bursts
		make/O/N=( nintervals ) burstStarts
		make/O/N=( nintervals ) eventStarts

		make/O/N=( npoints ) sspoints, ssTimes
		make/O/N=( npoints ) burstpoints, burstTimes, burstDurations, burstSpikes

		// initialize all waves
		intervals = 0
		inter_intervals = 0
		intra_Intervals = 0
		burstStarts = 0
		eventStarts = 0
		sspoints = 0
		sstimes = 0
		burstpoints = 0
		bursttimes = 0
		burstdurations = 0
		burstspikes = 1  // all bursts have more than one spike, by definition

		// store the burst times for plot
		// 20170111 was 10000, now 2*npoints
		make/O/N=(2*npoints) burstplotx, burstploty // set to NaN if single spike
		burstplotx = nan
		burstploty = nan
		variable ibp = 0

		// calculate the intervals from the peak times stored in dataset
		for( ipoint = 0; ipoint< nintervals ; ipoint+=1 )
			intervals[ ipoint ] = dataset[ ipoint+1 ] - dataset[ ipoint ] // forward difference, last point has no interval
		endfor

		numInterIntervals = 0
		iInter = 0	// inter for intervals between single spikes
		numIntraIntervals = 0
		iIntra = 0	// intra for intervals within a burst
		iburst = 0	// count the bursts
		nbursts = 0
		nss = 0 // 20180420 corrected to zero. first spike is not always single. was 1
 		// loop over intervals to
 		//eventStarts[0]=0
		for( ipoint = 0; ipoint < nintervals; ipoint +=1 ) // this is a loop over all the intervals
			// interval is the time to the next spike
			if( Intervals[ ipoint ]  > burstwindow ) 		// if the interval is greater than the burstwindow, event is a single spike

				ibp +=1

				sspoints[ iinter ] = ipoint 						// count the single spikes
				ssTimes[ iinter ] = dataset[ ipoint ] 				// store the single spike times
				inter_intervals[ iinter ] = intervals[ ipoint ] 	// store the single spike intervals
				iinter += 1
				nss +=1 // counting the number of single spikes

			else // burst detected !

				burstpoints[ iintra ] = ipoint // stores first burst spike index
				burstTimes[ iintra ] = dataset[ ipoint ] // stores first spike time
				burstdurations[ iburst ] = 0

				do // loop until the burst is over, with an interval > burstTime

					burstplotx[ ibp ] = dataset[ ipoint ]
					burstploty[ ibp ] = burstwindow
					burstplotx[ ibp+1 ] = dataset[ ipoint+1 ]
					burstploty[ ibp+1 ] = burstwindow
					ibp += 1

					spikeinfo[ ipoint ] = 1
					burstdurations[ iburst ] += intervals[ ipoint ] // add up the intervals for burst duration
					burstspikes[ iburst ] += 1 // count the number of spikes in the burst
					intra_intervals[ iIntra ] = intervals[ ipoint ]
					ibp += 1
					iIntra += 1
					ipoint += 1 // move counter forward to next spike
				while( ( ipoint < nintervals ) && ( intervals[ ipoint ] < burstTime ) )
				//end the burst plot
				ibp += 1
				iburst += 1

				// last spike is in burst, but interval goes into inter
				if( ipoint < nintervals )
					inter_intervals[ iinter ] = intervals[ ipoint ]
					iinter += 1
				endif
				// 20180420 troubleshooting n+1 problem
				// cleaning after do-while loop
				ipoint -= 1 // the do while incremented, but we're in a for loop!

			endif
		endfor

		numinterintervals = iinter
		numintraintervals = iintra
		numEvents = numInterIntervals + 1
		nbursts = iburst
		//nss = iinter - nBursts // the spike ending bursts is not a single spike!

		redimension/N=( numinterintervals ) inter_intervals
		redimension/N=( numinterintervals ) eventstarts
		redimension/N=( numintraintervals ) intra_intervals, burstpoints, bursttimes
		redimension/N=( nbursts ) burstdurations, burstspikes

		//print datasetname, nbursts, nss

		if( nbursts >0)
			wavestats/Z/Q burstdurations
			burstDuration = V_avg
			wavestats/Z/Q burstspikes
			nspikesPerBurst = V_avg
			if( nbursts == 1)
				burstduration = burstdurations[0]
				nspikesperburst = burstspikes[0]
			endif
			burstFrequency = nbursts / recduration*msecConversion
			burstNumber5min = nbursts / duration*300
			ssNumber5min = nss / duration*300
		else
			burstDuration = nan
			nspikesPerBurst = nan
			burstFrequency = nan
			burstNumber5min = nan
			ssNumber5min = nan
		endif

		singleSpikeFrequency = nss / recduration * msecConversion
		totalFrequency = npoints / recduration * msecConversion
		averageInterEventInterval = mean(inter_Intervals)
		averageIntraEventInterval = mean(intra_Intervals)

	endif // if the dataset actually exists

string output = ""

//display dummy vs burstplot

string bpx = basename + "_bw_" + num2str(burstwindow) +"_bpx"
string bpy = basename + "_bw_" + num2str(burstwindow) + "_bpy"
string bds = basename + "_bw_" + num2str(burstwindow) + "_bds"
//make/O $bpx, $bpy, $bds
duplicate/O burstplotx, $bpx
duplicate/O burstploty, $bpy
duplicate/O burstdurations, $bds

// return a keyed string with results:
output = "bpx:"+bpx+";"+"bpy:"+bpy+";" + "bds:" + bds + ";"
output += "bn:" + num2str( nbursts ) + ";"
output += "mbd:" + num2str( burstduration ) + ";"
output += "spb:" + num2str( nspikesperburst ) + ";"
output += "bf:" + num2str(burstfrequency) + ";"
output += "ssn:" + num2str( nss ) + ";"
output += "ssf:" + num2str( singlespikeFrequency ) + ";"
output += "tf:" + num2str( totalfrequency ) + ";"
output += "mInter:" + num2str( averageINTEReventinterval ) + ";"
output += "mIntra:" + num2str( averageINTRAeventinterval ) + ";"

//print "threadsafe banalysis"
return output
end

////////////////////////////////////////////
////////////////////////////////////////////
////////////////////////////////////////////
//
// detailed burst analysis of a single wave
//
////////////////////////////////////////////
// rev 0-1 now stores all the durations _bds, accesss key: "bds"
//
////////////////////////////////////////////
// HISTORICAL NOTE: differs slightly from ts_banalysis in that single spikes
// are those with intervals greater than or equal to the burst window (versus
// greater than). While this can lead to some differences in results between
// the two versions, they should be minor given the relative rarity
// of intervals which are exactly equal to the burst window.  
////////////////////////////////////////////
ThreadSafe function/S backwardsBanalysis( wn, burstwindow, force_name, [ notable, useDuration, useGaps ] )
string wn //  wn is the name of a single wave of event times // OLD: a list of waves to analyze, each wave is a list of spike times
variable burstwindow // the time window to detect bursts
string force_name // over rides autoname from wn
variable notable
variable useDuration //NOT IMPLEMENTED!  set flag to 1 to use total duration from wavenote instead of rec duration
// note that the code below uses the variable duration for frequency calculations
// by default duration = recduration. if flag is set, duration is set to duration from wavenote.
// // td 20210106 // **** 20210202 THIS WAS NEVER IMPLEMENTED!
variable useGaps // 20210203 in process, default is NOT to check for gap info, set to 1 to check!

variable useGapsFlag = 1
if( !paramisdefault( useGaps ) )
	useGapsFlag = 1
endif

//print "threadsafe backwards banalysis!"

variable duration = 0, recduration = 0, gapduration = 0
variable burstTime = burstwindow // original parameter
variable msecConversion = 1

variable nresults = 10
variable npoints = 0

variable numIntraIntervals = 0
variable numInterIntervals = 0
variable numEvents = 0, nss=0

variable idataset=0, ipoint = 0, iInter = 0, iintra = 0, iburstSpikes = 0 // AGG - added iburstSpikes
//\\//\\//\\//\\//\\//\\//\\//\\//\\//\\//\\//\\//\\//\\//\\//\\//\\//\\ END TEXT TO BE COPIED/REPLACED FOR TESTING 	/\\//\\//\\//\\//\\//\\//\\//\\//\\//\\//\\//\\//\\//\\//\\//\\/\\//\\//\\//\\//\\//\\//\\//\\//\\//\\//\\//\\//\\//\\//\\//\\	
//variable inter_intervals = 0, intra_intervals = 0
variable burstSpikeNumber = 0, burstNumber = 0,  ssNumber = 0, burstDurationTotal = 0
variable lastEvent=0, nEvents=0, nintervals=0
variable burstDuration = 0,  nspikesPerBurst = 0
variable burstFrequency =0, singleSpikeFrequency = 0, totalFrequency = 0, averageInterEventInterval = 0
variable averageIntraEventInterval = 0, burstNumber5min = 0, ssNumber5min = 0
variable iburststart=0, iburstend=0, iburst = 0, nbursts = 0
variable count=0, thisInterval =0

string basename = force_name
string datasetname = "", spikeinfoname=""

	// datasetName is the name of a wave containing the peak time base, a list of times of events in a raw data wave
	// this is provided by the user analysis of the raw data BEFORE accessing this routine

	datasetName = wn // stringfromlist( idataset, wlist )
	WAVE dataset = $datasetname

	if( waveexists( dataset ) && numpnts( dataset) > 0 )

		duration = ts_wnoteduration( datasetname ) //, guess = guess )
		recduration = ts_wnoteVarByKey( datasetname, "RECDURATION" )
		gapduration = ts_wnoteVarByKey( datasetname, "GAPDURATION" )

		// processing Gaps 
		string gapSTARTSstring, gapENDSstring, gapSTARTSplusEndString, gapENDSplusStartString
		gapSTARTSstring = ts_wnoteSTRbyKey( datasetname, "GAPSTARTS" )
		gapENDSstring = ts_wnoteSTRbyKey( datasetname, "GAPENDS" )
		// AGG - added plusEnd/plusStart to JP_smart_conc_v2.2.1.ipf
		gapSTARTSplusEndString = ts_wnoteSTRbyKey( datasetname, "gapStartsPlusEnd" )
		gapENDSplusStartString = ts_wnoteSTRbyKey( datasetname, "gapEndsPlusStart" )
		WAVE gapSTARTSw = waveFromStringList( gapSTARTSstring, "gSw" )
		WAVE gapENDSw = waveFromStringList( gapENDSstring, "gEw" )
		//AGG - added
		WAVE gapSTARTSwPlusEnd = waveFromStringList( gapSTARTSplusEndString, "gSwPlusE" )
		WAVE gapENDSwPlusStart = waveFromStringList( gapENDSplusStartString, "gEwPlusS" )
		
//		print "AGG - gapSTARTSw", gapSTARTSw
//		print "AGG - gapENDSw", gapENDSw


		npoints = numpnts( dataset )
		//clean and redimension; sometimes there are trailing zeros and other crap in the _ptb
		count = 0
		for( ipoint = 0; ipoint< npoints ; ipoint+=1 )
			if( dataset[ipoint] >0 )
				count += 1
			endif
		endfor
		redimension/N=(count) dataset
		npoints = count

		// make wave to store info
		spikeinfoname = datasetname + "_inf"
		duplicate/O dataset, $spikeinfoname
		WAVE spikeinfo = $spikeinfoname
		spikeinfo = 0 // = 0 if single spike; = 1 if in burst

		nintervals = npoints 

		make/O/N=( nintervals ) intervals		
		// AGG - 20210205: This is referred to as interEVENT intervals now, as it is not just the time from the end of one burst to the beginning of the following burst
		// It could also be the interval between two single spikes, or from a single spike to the start of a burst
		make/O/N=( nintervals ) inter_Intervals // interburst events; events between bursts 
		make/O/N=( nintervals ) intra_Intervals // intraburst events; events in bursts
		make/O/N=( nintervals ) burstStarts
		make/O/N=( nintervals ) eventStarts

		make/O/N=( npoints ) sspoints, ssTimes
		make/O/N=( npoints ) burstpoints, burstTimes, burstDurations, burstSpikes, burstStartTimes, burstStartPoints // AGG - 20210205 added burstStartTimes and burstStartPoints
		
		// AGG - 20210205 - these will be used to flag if a single spike or a burst is close to the start/end of a recording or gaps
		// If the "doubts" value is 0, then there are no concerns about the event. If the "doubts" value is 1, then there are concerns
		make/O/N=( npoints ) ssDoubts, burstDoubts 

		// initialize all waves
		intervals = 0
		inter_intervals = 0
		intra_Intervals = 0
		burstStarts = 0
		eventStarts = 0
		sspoints = 0
		sstimes = 0
		burstpoints = 0
		bursttimes = 0
		burstdurations = 0
		burstStartTimes = 0
		burstStartPoints = 0
		burstspikes = 1  // all bursts start with one spike
		ssDoubts = 0
		burstDoubts = 0

		// store the burst times for plot
		// 20170111 was 10000, now 2*npoints
		make/O/N=(2*npoints) burstplotx, burstploty // set to NaN if single spike
		burstplotx = nan
		burstploty = nan
		variable ibp = 0

		// calculate the intervals from the peak times stored in dataset
		// for( ipoint = 0; ipoint< nintervals ; ipoint+=1 )
		// 	intervals[ ipoint ] = dataset[ ipoint+1 ] - dataset[ ipoint ] // forward difference, last point has no interval
		// endfor

		//20180420 revised troubleshooting n-1 problem
		//20180423 keeping it this way to be consistent with smart concatenate and shuffle
		duplicate/O dataset, intervals
		ts_JPintervalsFromTime( intervals )

	    // :: in smart concatenate ::
		//  first interval is time of first event
		//  second interval is time between first and second event
		//\\//\\//\\//\\//\\ I N T E R V A L S  //\\//\\/\\/\/\/\/

    	numInterIntervals = 0
		iInter = 0	// inter for intervals between single spikes
		numIntraIntervals = 0
		iIntra = 0	// intra for intervals within a burst
		iburst = 0	// count the bursts
		nbursts = 0

		nss = 0 // 20180420 corrected to zero. first spike is not always single. was 1
		variable burstflag = 0, singleflag = 0
				
	// AGG VERSION ::::::::::::::::::::::::::::::::::::::::::::::::::::::::::::::::::::::::::::::::::::::::::::::::::::::::::::::::::::::
		ipoint = 0 // handle first event
		
		
//		AGG - ASSESSING RELATIONSHIP OF SPIKES TO BEGINNING/END OF RECORDING AND TO GAPS =====================================================
//		The result of this is three waves - backIntervalsToGaps, forwardIntervalsToGaps, and intervalGapFlag - and the variable "lastpoint".
//		backIntervalsToGaps is the interval (sec) between a spike and the previous end of a gap, 
//			or to the beginning of the recording if the spike is before the first gap
//		forwardIntervalsToGaps is the interval (sec) between a spike and the start of the next gap, 
//			or to the end of the recording if there are no more gaps after the spike
//		intervalGapFlag is the amount of gap time that occurs during the backwards interval for a spike.
//			if it is zero for an interval, that means that there was no gap between the spike and the previous spike
//		lastpoint gives the index of the last spike in a recording
 
		make/O/N=( nintervals ) backIntervalsToGaps, forwardIntervalsToGaps, intervalGapFlag
		
		///////////////////////// AGG - Removed 2021-02-06
		// 	AGG - the addition of the start and end of the recording to the gap waves now occurs within smartConc in JP_smart_conc_v2.2.1
		// 	AGG - the waves are added at the beginning of this procedure
		//		
		// 	// get the number of gaps
		//		variable numGaps = numpnts( gapSTARTSw )
		//		print "AGG - number of gaps:", numGaps
		//
		//		if( gapSTARTSw[0] ) // AGG - if the first point in gapSTARTSw exists
		//			print "AGG - the gap exists"
		//			duplicate/O gapSTARTSw, gapSTARTSwPlusEnd
		//			redimension/N=(numGaps + 1) gapSTARTSwPlusEnd 
		//			gapSTARTSwPlusEnd[numGaps] = duration // add the end of the recording to gapSTARTS wave
		//			
		//			duplicate/O gapENDSw, gapENDSwPlusStart
		//			InsertPoints 0, 1, gapENDSwPlusStart // add 0 (beginning of recording) to gapENDS wave
		//		else // AGG if the first point doesn't exist (i.e., no gaps)
		//			print "AGG - the gap doesn't exist"
		//			duplicate/O gapSTARTSw, gapSTARTSwPlusEnd
		//			duplicate/O gapENDSw, gapENDSwPlusStart
		//			
		//			gapSTARTSwPlusEnd[0] = duration // replace the first gap start with end of recording
		//			gapENDSwPlusStart[0] = 0 // replace the first gap end with the start of the recording
		//		endif	
		/////////////////////////		
		
//		print "AGG - gapSTARTSwPlusEnd", gapSTARTSwPlusEnd
//		print "AGG - gapENDSwPlusStart", gapENDSwPlusStart
		
		backIntervalsToGaps = 0
		forwardIntervalsToGaps = 0
		intervalGapFlag = 0
		variable igap = 0, prevTime = 0
		
		// AGG - If there is at least one interval, get the information about the lastpoint and gaps
		if( nintervals > 0 )
			variable lastpoint = nintervals - 1  // AGG - get the last point index; if the rest of this section gets moved, then would need to either reload this value or still recalculate here
			
			// AGG - Handling of start/end and gaps
			for(ipoint = 0; ipoint < nintervals; ipoint +=1)
				if( dataset[ ipoint ] < gapSTARTSwPlusEnd[ igap ] ) //if the current spike time is less than the gapSTARTS time
					// AGG - Get the time from this spike until the next gap start
					forwardIntervalsToGaps[ ipoint ] = gapSTARTSwPlusEnd[ igap ] - dataset[ ipoint ]
					
					// AGG - Get the time from the last gap end (or start of recording) until this spike
					// AGG - added 0 to the start of the wave list for gapENDSwPlusStart, so this still works with the same igap index counter
					backIntervalsToGaps[ ipoint ] = dataset[ ipoint ] - gapENDSwPlusStart[ igap ]
					
//					print "AGG - This spike, index", ipoint, ", is BEFORE the start of gap index", igap, "which occurs at", gapSTARTSwPlusEnd[igap]
//					print "AGG - This spike, index", ipoint, ", is", backIntervalsToGaps[ipoint], "seconds from previous gap, and there are", forwardIntervalsToGaps[ipoint], "seconds until next gap"
				else 
					//the current spike time is greater than gapSTARTS time
					
					do
//						print "AGG - This spike, index", ipoint, ", is AFTER the start of gap index", igap, "which occurs at", gapSTARTSwPlusEnd[igap]
						if( ipoint == 0 ) // first point, which doesn't have preceeding time point
							// AGG - Add the gap duration to the gap flag for this point
							// AGG - This indicates the an interval is tainted with gaps
							intervalGapFlag[ ipoint ] += gapENDSwPlusStart[ igap + 1 ] - gapSTARTSwPlusEnd[ igap ]
							
//							print "AGG - The first spike is AFTER a gap. Here we added", gapENDSwPlusStart[ igap + 1 ] - gapSTARTSwPlusEnd[ igap ], "seconds to the intervalGapFlag"
						else
							prevTime = dataset[ ipoint - 1 ] //time of the previous event
							
							if( prevTime < gapSTARTSwPlusEnd[ igap ] ) // if the previous event is before this gap start
								// AGG - Add the gap duration to the gap flag for this point
								// AGG - This indicates the an interval is tainted with gaps
								intervalGapFlag[ ipoint ] += gapENDSwPlusStart[ igap + 1 ] - gapSTARTSwPlusEnd[ igap ]
								
//								print "AGG - Between the prior spike and this spike, index", ipoint, ", there's a gap. Here we added", gapENDSwPlusStart[ igap + 1 ] - gapSTARTSwPlusEnd[ igap ], "seconds to the intervalGapFlag"
							endif
						endif
						igap += 1 // add 1 to igap counter
						
					// AGG - as long as the time of the current event is greater than or equal to the time of the gap
					// AGG - keep running this while loop
					while( dataset[ ipoint ] >= gapSTARTSwPlusEnd[ igap ] )
					
					// AGG - the time of the spike should now be before an igap time
					
					// AGG - Get the time from this spike until the next gap start
					forwardIntervalsToGaps[ ipoint ] = gapSTARTSwPlusEnd[ igap ] - dataset[ ipoint ]
					
					// AGG - Get the time from the last gap end (or start of recording) until this spike
					// AGG - added 0 to the start of the wave list for gapENDSwPlusStart, so this still works with the same igap index counter
					backIntervalsToGaps[ ipoint ] = dataset[ ipoint ] - gapENDSwPlusStart[ igap ]
					
//					print "AGG - This spike, index", ipoint, ", is _finally_ before the start of gap index", igap, "which occurs at", gapSTARTSwPlusEnd[igap]
//					print "AGG - This spike, index", ipoint, ", is", backIntervalsToGaps[ipoint], "seconds from previous gap, and there are", forwardIntervalsToGaps[ipoint], "seconds until next gap"		
				endif
			endfor
			
//			print "AGG - forwardIntervalsToGaps"
//			print forwardIntervalsToGaps
//			print "AGG - backIntervalsToGaps"
//			print backIntervalsToGaps
//			print "AGG - intervalGapFlags"
//			print intervalGapFlag
			
		endif // end if more than 0 intervals
//		AGG - END assessing relationship of spikes to beginning/end of recording and to gaps ======================================================================
		
//		AGG - //\\//\\//\\//\\//\\//\\//\\ ONLY ONE INTERVAL //\\//\\//\\//\\//\\//\\//\\//\\
		ipoint = 0 // AGG - reset ipoint to 0 from running the previous loop
		// AGG - The for loop begins with the second interval
		if( nintervals == 1)
//			print "AGG - one interval"
//			AGG - Notes on handling single spike during recording ----------------------------
//			in all cases, we'll allow info about this spike to be added to sspoints and ssTimes
//			if there is a later decision to *NOT* include the questionable single spikes (too close to start/end/gaps) in the sspoints/ssTimes list, 
//			then these assignments should be moved to within the relevant portions of the if statements below.
//			The other option would be to filter out sspoints and ssTimes that correspond to a spike where 
//			the ssDoubts = 1 at the end of the analysis
			
			sspoints[ nss ] = ipoint //add index to sspoints
			ssTimes[ nss ] = dataset[ ipoint ] //add time to sstimes
			
			// AGG - check relationship to start/end/gaps in recording	 
			if( backIntervalsToGaps[ ipoint ] < burstwindow ) // AGG - check if less than burst window from start of recording or gap
				// AGG - Less than burstwindow from start of recording or gap
				// print "AGG - There's just one spike in this region, and it occurs less than one burst window from the start of the recording or a gap"
				
				// AGG - Need to tag this as a spike where we have doubts
				ssDoubts[ nss ] = 1
			else
				// print "AGG - There's just one spike in this region, and it occurs more than one burst window from the start of the recording or a gap"
				
				// AGG - check if it is less than burst window from the end of recording or gap
				if( forwardIntervalsToGaps[ ipoint ] < burstwindow ) 
					// the last spike could be a single spike, but it could also be the start of a burst
					// print "AGG - This spike occurs less than the burstwindow away from the end of the recording or gap, so we don't know for sure if this is a single spike or the start of a burst"
					
					// AGG - Need to tag this as a spike where we have doubts
					ssDoubts[ nss ] = 1
				else
					// the spike is definitely single spike
					// print "AGG - This spike also occurs more than the burstwindow before the end of the recording, so we know that this is a single spike"
				endif
			endif
			
			nss += 1 // AGG - add one to the single spike count
			// print "AGG - the total number of single spikes is", nss 
		endif // End if number of intervals equals 1

//		AGG - //\\//\\//\\//\\//\\//\\//\\ MORE THAN ONE INTERVAL //\\//\\//\\//\\//\\//\\//\\//\\
		for( ipoint = 1; ipoint < nintervals; ipoint +=1 ) // AGG - this is a loop over all the intervals, starting with the second interval
			// print "AGG - Running the for loop for ipoint", ipoint, "which is actually spike number", ipoint + 1
			// print "AGG - The interval for this point is", intervals[ ipoint ], "which means that it's been", intervals[ ipoint ], "seconds since the previous event"
			
			// interval is the time from the previous spike: backwards difference!!
			if( intervals[ ipoint ] < burstwindow ) // BURST! ----------------------------------------------------------
				// print "AGG - That means that this spike is part of a burst - and the previous spike is too!"
				
				// AGG - Only do the following for the first spike in the burst
				if( burstflag == 0)
				
					// AGG - if the backwards interval to gap for the previous spike is less than burst window
					if( backIntervalsToGaps[ ipoint - 1 ] < burstwindow ) 
						// AGG - need to flag this as a burst with doubts
						burstDoubts[ iburst ] = 1
					else
						// AGG - the prior spike was far enough from start of recording/gap 
						// AGG - we can be confident we didn't miss events from the start of this burst
					endif
					
					// AGG - store the index of the first spike in the burst
					burstStartPoints[ iburst ] = ipoint - 1
					// AGG - store the time of the first spike in the burst
					burstStartTimes[ iburst ] = dataset[ ipoint - 1 ]
					
					burstflag = 1 // AGG - Update burstflag
				endif	
													
				// city plot stuff
				burstplotx[ ibp ] = dataset[ ipoint - 1 ]
				burstploty[ ibp ] = burstwindow
				burstplotx[ ibp+1 ] = dataset[ ipoint ]
				burstploty[ ibp+1 ] = burstwindow
				ibp += 2
				
				// print "AGG - Now, we're going to update spikeinfo, burstpoints, and burstTimes to reflect that ipoint - 1, or the spike with the index of", ipoint - 1, "is known to be in a burst"
				spikeinfo[ ipoint - 1 ] = 1 // AGG - mark previous spike as a burst spike
				
				burstpoints[ iburstSpikes ] = ipoint - 1 // AGG - store previous spike index in burstpoints
				burstTimes[ iburstSpikes ] = dataset[ ipoint - 1 ] // AGG - store previous spike time in burstTimes

				burstspikes[ iburst ] += 1 // Add 1 to the number of spikes in the burst
				burstdurations[ iburst ] += intervals[ ipoint ] // AGG - Add this interval to the burst duration for this burst
				
				// print "AGG - the iburstSpikes used to update values here was", iburstSpikes, "meaning that we added info about the burst spike with an index of", iburstSpikes
				iburstSpikes += 1
				// print "AGG - which is really burst spike number", iburstSpikes
				
				// AGG - Check if there was a gap during this interval
				if( intervalGapFlag[ ipoint ] == 0 )
					// AGG - no gap
					intra_intervals[ iIntra ] = intervals[ ipoint ] // AGG - add this interval to intra_intervals
					// AGG - 2021-04-23: Need some way to track the timing of these intervals
					// This could be to either have an intra_times wave and add the dataset[ ipoint ] to that wave
					// OR could have an intervalsinfo wave (like spike info) and then tag interval as either intra/inter/unknown 
					// Either way, need something that the results could then be filtered after the fact by region designations
					
					// print "AGG - the iintra used to update values here was", iintra, "meaning that we updated the intra_intervals with the index of", iintra
					iintra += 1 // AGG - add one to the counter for iintra
					// print "AGG - which means that there have now been", iintra, "intra-burst intervals that did not span gaps"
				else
					// print "AGG - A gap occurred during this interval, so we can't add to the intra list"
					
					// AGG  - Need to mark this as a burst with doubts
					burstDoubts[ iburst ] = 1
				endif				
				
				if( ipoint == lastpoint ) // AGG - check if last spike
					// print "AGG - the last spike is in a burst. We have to update the spikeinfo, burstpoints, and burstTimes for this spike. We also have to add one to our iburst and iburstSpikes counters"
					
					// AGG - Won't be able to update this with the next interval, so we have to end burst here
					spikeinfo[ ipoint ] = 1 // AGG - Mark this point as part of a burst
					
					burstpoints[ iburstSpikes ] = ipoint // AGG - Store this last spike in burstpoints
					burstTimes[ iburstSpikes ] = dataset[ ipoint ] // AGG - Store this last spike time in burstTimes
					
					// AGG - Check if the time from this event to the next gap/end of recording is less than burstWindow
					if( forwardIntervalsToGaps[ ipoint ] < 	burstWindow)
						// AGG - need to flag this as a burst with doubts
						burstDoubts[ iburst ] = 1
					endif
					
					iburst += 1 // AGG - add one to the iburst count so that its value equals total number of bursts
					iburstSpikes += 1 // AGG - add one to the number of spikes that have occurs in bursts
					// print "AGG - after ending this final burst, we have had", iburst, "bursts, and", iburstSpikes, "total spikes that were part of bursts"
					//print "backwardsbanalysis :: IN LOOP :: LAST spike is in a burst!", "BW", burstwindow, "PEN INT", intervals[ lastpoint - 1 ], "last INT", intervals[ lastpoint ]
				endif
			else
				// print "AGG - That means that this spike could be the start of a burst or a single spike... we have to do more checking with the next index"
				// print "AGG - For now, we'll focus on what this tells us about the prior event"
				
				// potential single spike
				if( burstflag != 1 )
					// print "AGG - there was no burstflag, so the prior event was not part of a burst"
					
					// AGG - check if the backwards interval to gap for the previous spike is less than burst window
					if( backIntervalsToGaps[ ipoint - 1 ] < burstwindow ) 
						// AGG - need to flag this as a single spike with doubts
						ssDoubts[ nss ] = 1
					else
						// AGG - the prior spike was far enough from start of recording/gap
						
						// AGG - check if the forward interval to gap for the previous spike is less than burst window
						if( forwardIntervalsToGaps[ ipoint - 1 ] < burstwindow )
							ssDoubts[ nss ] = 1
						else
							// AGG - we can be confident we didn't miss spikes and that prior spike was single spike
						endif
					endif
					
					// AGG - all of the potential single spikes still get added to the ssPoints and ssTimes, regardless of ssDoubts
					sspoints[ nss ] = ipoint - 1 // AGG - use nss as the index (before adding one for this point) to add previous point to sspoint
					ssTimes[ nss ] = dataset[ ipoint - 1 ] // AGG - add previous point to ssTimes
					nss += 1 // AGG - add a single spike to the counter for the previous spike
					
				else
					// print "AGG - There was a burst flag. The previous spike was part of a burst. We need to end that burst"
					
					// AGG - update the spike info for the previous spike (which ends the burst)
					// print "AGG - we know know that ipoint", ipoint - 1, "was the end of the burst. We'll mark it in spikeinfo now"
					spikeinfo[ ipoint - 1 ] = 1 // AGG - mark the prior point as part of a burst
					
					burstpoints[ iburstSpikes ] = ipoint - 1 // AGG - store the prior spike in burstpoints
					burstTimes[ iburstSpikes ] = dataset[ ipoint - 1 ] // AGG - store the prior spike time in burstTimes
					
					// AGG - Check if the previous spike was too close to the start of a gap/end of recording
					// AGG - Check for if the start of burst occurs too close to end of a gap/beginning of recording happens above during burst analysis
					if( forwardIntervalsToGaps[ ipoint - 1 ] < burstWindow )
						burstDoubts[ iburst ] = 1
					endif
					
					// print "AGG - updated burstpoints and burstTimes for the index iburstSpikes value of", iburstSpikes
					iburstSpikes += 1 // AGG - add one to counter for number of spikes in bursts
					// print "AGG - now we know that we've had", iburstSpikes, "spikes within bursts"
					iburst += 1 // AGG - add one to counter for number of bursts
					// print "AGG - We now know that there have been", iburst, "bursts"
					burstflag = 0 // AGG - reset burst flag
					
				endif
				
				// AGG - FOR ALL INTERVALS GREATER THAN OR EQUAL TO BURST WINDOW 
				
				// AGG - I didn't change this, but this can lead to empty index values in the ibp. 
				// AGG - Wondering if this should maybe go into the part dealing with end of burst? Seems to still give correct output as is, though
				ibp += 1 // advance the city plot
				
				// AGG - Check if there was a gap during this interval
				if( intervalGapFlag[ ipoint ] == 0 )
					// AGG - no gap
					inter_intervals[ iinter ] = intervals[ ipoint ] // AGG - add this interval to inter_intervals
					
					// print "AGG - the iinter used to update values here was", iinter, "meaning that we updated the inter_invervals with the index of", iinter
					iinter += 1 // AGG - add one to the counter for iinter
					// print "AGG - which means that there have now been", iinter, "inter-event intervals that did not span gaps"
				else
					// print "AGG - A gap occurred during this interval, so we can't add to the inter list"
				endif	
				
				// AGG - Check if this is the last point
				if( ipoint == lastpoint )
					// print "AGG - This is the last spike. We need to decide if this is a known single spike or not"
					
					// AGG - check if the backwards interval to gap/start recording for this spike is less than burst window
					if( backIntervalsToGaps[ ipoint ] < burstwindow ) 
						// AGG - need to flag this as a single spike with doubts
						ssDoubts[ nss ] = 1
					else
						// AGG - this spike was far enough from start of recording/gap
						
						// AGG - check if the forward interval to gap for this spike is less than burst window
						if( forwardIntervalsToGaps[ ipoint ] < burstwindow )
							ssDoubts[ nss ] = 1
						else
							// AGG - we can be confident we didn't miss spikes and this last spike is single spike
						endif
					endif
					
					sspoints[ nss ] = ipoint // AGG - update the sspoints with this last point
					ssTimes[ nss ] = dataset[ ipoint ] // AGG - update the ssTimes with the time of this last point
					
					nss += 1
					// print "AGG - the total number of single spikes is", nss
				endif
				
			endif
			// print "-----------------------"
    	endfor
   // END AGG VERSION ::::::::::::::::::::::::::::::::::::::::::::::::::::::::::::::::::::::::::::::::::::::::::::::::::::::::::::::::::::::

// 		if(burstwindow == 0.1 || burstwindow == 0.2 || burstwindow == 0.3 || burstwindow == 0.4 || burstwindow == 0.5 || burstwindow == 0.6 || burstwindow == 0.7 || burstwindow == 0.8 || burstwindow == 0.9 || burstwindow == 1 || burstwindow == 2)
// 	    	print "AGG - After running the for loop, these are the values..."
// 	    	print "AGG - nss", nss
// 	    	print "AGG - ibp", ibp
// 	    	print "AGG - iinter", iinter
// 	    	print "AGG - iintra", iintra
// 	    	print "AGG - iburst", iburst
// 	    	print "AGG - iburstSpikes", iburstSpikes
// 		endif
		
	    numinterintervals = iinter
	    numintraintervals = iintra
	    numEvents = numInterIntervals + 1
	    
	    // modified 20190107 
	    nbursts = iburst // + 1 :: 20190107 using iburst + 1 all burst windows have at least one burst, 
	    //							this is not correct!  

//\\//\\//\\//\\//\\//\\//\\//\\//\\//\\//\\//\\//\\//\\//\\//\\//\\//\\ TEXT TO BE COPIED/REPLACED FOR TESTING 	/\\//\\//\\//\\//\\//\\//\\//\\//\\//\\//\\//\\//\\//\\//\\//\\/\\//\\//\\//\\//\\//\\//\\//\\//\\//\\//\\//\\//\\//\\//\\//\\
//	// PREVIOUS VERSION
//		 redimension/N=( numinterintervals ) inter_intervals
//	    redimension/N=( numinterintervals ) eventstarts
//	    redimension/N=( numintraintervals ) intra_intervals, burstpoints, bursttimes
//	    redimension/N=( nbursts ) burstdurations, burstspikes
	    
	// AGG VERSION	    
	    redimension/N=( numinterintervals ) inter_intervals
	    redimension/N=( numinterintervals ) eventstarts
	    redimension/N=( numintraintervals ) intra_intervals
	    redimension/N=( iburstSpikes ) burstpoints, bursttimes
	    redimension/N=( nbursts ) burstdurations, burstspikes, burstStartTimes, burstStartPoints, burstDoubts
	    redimension/N=( nss ) ssTimes, ssPoints, ssDoubts // AGG 20210205- added ssTimes and ssPoints here, too. Not sure why not here before
//\\//\\//\\//\\//\\//\\//\\//\\//\\//\\//\\//\\//\\//\\//\\//\\//\\//\\ END TEXT TO BE COPIED/REPLACED FOR TESTING 	/\\//\\//\\//\\//\\//\\//\\//\\//\\//\\//\\//\\//\\//\\//\\//\\/\\//\\//\\//\\//\\//\\//\\//\\//\\//\\//\\//\\//\\//\\//\\//\\
	    
//	    if(burstwindow == 0.1 || burstwindow == 0.2 || burstwindow == 0.3 || burstwindow == 0.4 || burstwindow == 0.5 || burstwindow == 0.6 || burstwindow == 0.7 || burstwindow == 0.8 || burstwindow == 0.9 || burstwindow == 1 || burstwindow == 2)
//		    print "AGG --------------------------------------------------------------------------------------------------------"
//		    print "AGG - The waves have been redimensioned. This is what they look like now", dataset, intervals, inter_intervals, burstpoints, burstTimes, intra_intervals, burstspikes, burstdurations, burstStartTimes, burstStartPoints, burstDoubts, ssTimes, ssPoints, ssDoubts
//    	 endif
	    

	    //print datasetname, "bw", burstwindow, "nb", nbursts, "nss", nss, "ninter", iinter, "nintra", iintra, "total", numevents

// // // // NOTE THAT DURATION IS SET ABOVE AS EITHER REC DURATION OR TOTAL DURATION
// as of 20210122 all are rec duration

	    if( nbursts > 0 )
	      wavestats/Z/Q burstdurations
	      burstDuration = V_avg
	      wavestats/Z/Q burstspikes
	      nspikesPerBurst = V_avg
	      if( nbursts == 1 )
	        burstduration = burstdurations[0]
	        nspikesperburst = burstspikes[0]
	      endif
	      burstFrequency = nbursts / recduration * msecConversion // 20210106
	      burstNumber5min = nbursts / recduration * 300
	      ssNumber5min = nss / recduration * 300
	    else
	      burstDuration = nan
	      nspikesPerBurst = nan
	      burstFrequency = 0 // AGG - 20210209
	      burstNumber5min = nan
	      ssNumber5min = nan
	    endif

	    singleSpikeFrequency = nss / recduration * msecConversion
	    totalFrequency = npoints / recduration * msecConversion
	    averageInterEventInterval = mean(inter_Intervals)
	    averageIntraEventInterval = mean(intra_Intervals)
	    
	    // AGG - Count the number of burstDoubts
	    
	    variable numBurstDoubts, numSSDoubts
//	    print burstDoubts
	    numBurstDoubts = sum(burstDoubts)
	    numSSDoubts = sum(ssDoubts)
	
	endif // if the dataset actually exists

// print "npts:", npoints, "nss:", nss, "nb:", nbursts, "recdur:", recduration
// print burstduration, nspikesperburst, burstfrequency, singlespikefrequency, totalfrequency

	string output = ""

	//display dummy vs burstplot

	string bpx = basename + "_bw_" + num2str(burstwindow) +"_bpx"
	string bpy = basename + "_bw_" + num2str(burstwindow) + "_bpy"
	string bds = basename + "_bw_" + num2str(burstwindow) + "_bds"
	//make/O $bpx, $bpy, $bds
	duplicate/O burstplotx, $bpx
	duplicate/O burstploty, $bpy
	duplicate/O burstdurations, $bds

	// return a keyed string with results:
	output = "bpx:"+bpx+";"+"bpy:"+bpy+";" + "bds:" + bds + ";"
	output += "bn:" + num2str( nbursts ) + ";"
	output += "mbd:" + num2str( burstduration ) + ";"
	output += "spb:" + num2str( nspikesperburst ) + ";"
	output += "bf:" + num2str(burstfrequency) + ";"
	output += "ssn:" + num2str( nss ) + ";"
	output += "ssf:" + num2str( singlespikeFrequency ) + ";"
	output += "tf:" + num2str( totalfrequency ) + ";"
	output += "mInter:" + num2str( averageINTEReventinterval ) + ";"
	output += "mIntra:" + num2str( averageINTRAeventinterval ) + ";"
	// AGG - add count of flagged bursts and single spikes
	output += "bdoubts:" + num2str( numBurstDoubts ) + ";"
	output += "ssdoubts:" + num2str( numSSDoubts ) + ";"
//print output
//  print "threadsafe backwardsBanalysis"

return output
end


/////////////////////////
function/s sortintervals( wn )
string wn

string outwn = datecodeGREP2( wn ) + "_s"
duplicate/O $wn, $outwn

WAVE w = $outwn

sort w, w

return outwn

end

/////////////////////////
function/s logintervals( wn )
string wn

string outwn = wn + "_LOG"
duplicate/O $wn, $outwn

WAVE w = $outwn

w = log( w )

return outwn
end

//macro testkeyfunc()
//string test = "key1:0,1;key2:2,3;key3:3,4;"
//
//print nkeys( test )
//print ithkey( 1, test )
//
//string wn = stringfromlist( 0, wavelist("*_sct",";","" ) )
//variable bs=1, be=60, bd=1
//string regions_str = test
//print vbanalysis( wn, bs, be, bd, regions_str = test )
//
//endmacro

// region handler
function /s regionhandler( region_Str ) // returns wave names with names, starts, and ends
string region_str
string names="names", starts="starts", ends="ends"

variable nregions = 0, i=0

	//if( paramisdefault( regions_str ) )

	//else
		nregions = nkeys( region_str )
		make/N=(nregions)/O/T $names
		wave/T region_names = $names
		make/N=(nregions)/O $starts
		wave region_starts = $starts
		make/N=(nregions)/O $ends
		wave region_ends = $ends
		for( i = 0 ; i < nregions ; i += 1 )
			region_names[ i ] = ithkey( i+1, region_Str )
			string temp = stringbykey( region_names[ i ], region_str )
			region_starts[ i ] = str2num( stringfromlist( 0, temp, "," ) )
			region_ends[ i ] = str2num( stringfromlist( 1, temp, "," ) )
		endfor
	//endif

	string outstr = "names:" + names + ";" + "starts:" + starts + ";" + "ends:" + ends + ";"
return outstr
end


// keyed string info routines
// function/S ithkey( ith, keyedstr, [ keydelimiter, itemdelimiter, keyseparator ] )
// variable ith // 1-based number of the desired key
// string keyedstr // keyed string
// string keydelimiter, itemdelimiter, keyseparator // info on strucutre
// // key dellmiiter defaults to ":" colon
// // item delimiter "," comma
// // separator ";" semicolon

// string keydel = ":", itemdel = ",", keysep = ";" // defaults
// if ( !paramisdefault( keydelimiter ) )
// 	keydel = keydelimiter
// endif
// if ( !paramisdefault( itemdelimiter ) )
// 	itemdel = itemdelimiter
// endif
// if ( !paramisdefault( keyseparator ) )
// 	keysep = keyseparator
// endif

// // find all the keydels
// variable i=0, pos=0, startpos = 0, endpos = 0
// string ithkey = ""
// do
// 	pos = strsearch( keyedstr, keydel, pos ) + 1

// 	if (pos > 0 ) // the key delimiter is found
// 		i+=1
// 		if ( i == ith )
// 			endpos = pos-2
// 			startpos = strsearch( keyedstr, keysep, pos, 1) + 1 //backwards
// 			ithkey = keyedstr[ startpos, endpos ]
// 		endif

// 	endif

// 	//print keyedstr, keydel, pos, ithkey
// while( pos > 0 )
// // to the left are the keys
// // to the right are items
// return ithkey
// end	 // return ith key

function /s ithkey(ith, keyedstr, [keydelimiter, itemdelimiter, keyseparator])
	variable ith // 1-based number of the desired key
	string keyedstr // keyed string
	string keydelimiter, itemdelimiter, keyseparator // info on strucutre
	// key dellmiiter defaults to ":" colon
	// item delimiter "," comma
	// separator ";" semicolon

	string keydel = ":", itemdel = ",", keysep = ";" // defaults
	if ( !paramisdefault( keydelimiter ) )
		keydel = keydelimiter
	endif
	if ( !paramisdefault( itemdelimiter ) )
		itemdel = itemdelimiter
	endif
	if ( !paramisdefault( keyseparator ) )
		keysep = keyseparator
	endif

	string temp = StringFromList(ith, keyedstr, keysep)
	return temp[0, strsearch(temp, keydel, 0) - 1]
end

ThreadSafe function /s ithkeyed_str(ith, keyedstr, [keydelimiter, itemdelimiter, keyseparator])
	variable ith // 1-based number of the desired key
	string keyedstr // keyed string
	string keydelimiter, itemdelimiter, keyseparator // info on strucutre
	// key dellmiiter defaults to ":" colon
	// item delimiter "," comma
	// separator ";" semicolon

	string keydel = ":", itemdel = ",", keysep = ";" // defaults
	if ( !paramisdefault( keydelimiter ) )
		keydel = keydelimiter
	endif
	if ( !paramisdefault( itemdelimiter ) )
		itemdel = itemdelimiter
	endif
	if ( !paramisdefault( keyseparator ) )
		keysep = keyseparator
	endif

	string temp = StringFromList(ith, keyedstr, keysep)
	return temp[strsearch(temp, keydel, 0) + 1, Inf]	
end


function nkeys( keyedstr, [ keydelimiter, itemdelimiter, keyseparator ] )
string keyedstr // keyed string
string keydelimiter, itemdelimiter, keyseparator // info on strucutre
// key dellmiiter defaults to ":" colon
// item delimiter "," comma
// separator ";" semicolon

string keydel = ":", itemdel = ",", keysep = ";" // defaults
if ( !paramisdefault( keydelimiter ) )
	keydel = keydelimiter
endif
if ( !paramisdefault( itemdelimiter ) )
	itemdel = itemdelimiter
endif
if ( !paramisdefault( keyseparator ) )
	keysep = keyseparator
endif

// find all the keydels
variable i=0, pos=0
do
	pos = strsearch( keyedstr, keydel, pos ) + 1
	//print keyedstr, keydel, pos
	if (pos > 0 )
		i+=1
	endif
while( pos > 0 )
// to the left are the keys
// to the right are items
return i
end

ThreadSafe function VBW_OP( wn, burstdata )
string wn, burstdata // keyed list of output from BANALYSIS

string keys = "city;bww;bn;mbd;spb;bf;ssn;ssf;tf;inter;intra;"
string bn_key = stringfromlist(2, keys)
string mbd_key = stringfromlist(3, keys)
string spb_key = stringfromlist(4, keys)
string bf_key = stringfromlist(5, keys)
string ssn_key = stringfromlist(6, keys)
string tf_key = stringfromlist(7, keys)
string inter_key = stringfromlist(8, keys)
string intra_key = stringfromlist(9, keys)

variable bn = str2num( stringbykey( bn_key, burstdata ) )
variable mbd = str2num( stringbykey( mbd_key, burstdata ) )
variable spb = str2num( stringbykey( spb_key, burstdata ) )
variable bf = str2num( stringbykey( bf_key, burstdata ) )
variable ssn = str2num( stringbykey( ssn_key, burstdata ) )
variable tf = str2num( stringbykey( tf_key, burstdata ) )
variable inter = str2num( stringbykey( inter_key, burstdata ) )
variable intra = str2num( stringbykey( intra_key, burstdata ) )

variable totalspikes = 0

// caroline's test
totalspikes = round( bn * spb ) + ssn // moved ssn out of round() 20190107
WAVE/Z w = $wn
variable nspikes = numpnts(w)
if( ( totalspikes != nspikes ) && ( numtype(totalspikes)==0 ) )
//	print "caroline's test: bn * spb + ssn = total","bn:", bn, "spb:", spb, "ssn:", ssn, "totalspikes:", totalspikes, "real number of spikes", nspikes
endif

end

// function to update wavenotes, specifically SCT regions 

function updateNoteNumber( wn, key, newnumber )
	string wn // name of wave to update
	string key // key to update
	variable newnumber // number to replace old number

	WAVE/Z w = $wn
	string oldnote = note( w ), newnote=""

	newnote = replacenumberbykey( key, oldnote, newnumber )
	note/K w, newnote

	//print "old:", oldnote
	//print "new:", newnote
end

// function to update wavenotes, specifically SCT regions 
// this one is for the list of gaps

function updateNoteString( wn, key, newstring )
	string wn // name of wave to update
	string key // key to update
	STRING newstring // number to replace old number

	WAVE/Z w = $wn
	string oldnote = note( w ), newnote=""

	newnote = replacestringbykey( key, oldnote, newstring )
	note/K w, newnote

	//print "old:", oldnote
	//print "new:", newnote
end

THREADSAFE function/WAVE waveFromStringList( strlist, requestedName ) // comma is default delimiter
string strlist, requestedName
variable i, n = itemsinlist( strlist, "," )

if( n > 0 ) 
	make/N=(n)/O $requestedname
	WAVE w = $requestedname
	for( i=0; i<n; i+=1 )
		w[i] = str2num( stringfromlist( i, strlist, "," ) )
	endfor
else
	make/N=1/O $requestedname={NaN} // must return a wave reference!?
	WAVE w = $requestedname
endif	

return w
end
```
