## Extended Data 1 for "Prenatal androgen treatment does not alter the firing activity of hypothalamic arcuate kisspeptin neurons in female mice": blastPanel_v10-3.ipf

```
//20170615 time to clean up  Axon import for Catherine!

//20151015 incorporating OCVM ramp analysis
//20150218 adding ramp analysis to VC tab
//2011-07-15 INCREASED MAX FILES, SWEEPS, IMPORTS
//20060825 whoelse?		modifying to handle multichannel axon files
//20060704 radefazio		GUI now preserves scale of display windows
//20060525 radefazio 		plot routines
//20060520 radefazio		import/export event settings
//20060418 RADEFAZIO	 ADDING CONCATENATE AND SUPERIMPOSE
//20060413 RADEFAZIO	adding free windows
// 2006-0-12 fixing import button to move wavename to importfile list for analysis
//  also working on getting ABF imports to work again!!

#pragma rtGlobals=1		// Use modern global access method.
//#include "AnalysisParamDefs"

//////////////////////////////////////////////////////////////////
//////////////////////////////////////////////////////////////////
//////
//////		MACRO			MAKE BLAST PANEL
//////
//
// 2006-02-28 Globals now use units of pA/msec/mV verify each routine!!!
//
//////////////////////////////////////////////////////////////////
///////////////////////////////////////////////////////

function makeBPfunc()
//variable /g g_nav2event = 0
variable MAXABFFILES=256, MAXSWEEPS=999, MAXIMPORTWAVES=999
string/g blastpanel="BlastPanel10_0", passivelabel="pass"
variable/g gpredsmooth=11,gdsmooth=1,gdthresh=10,gdmin_dur=0.5,gdmax_dur=5,gdpwin=2
variable/g gdetectsign=-1
variable/g gboffset=2,gbdur=5,gpthresh=5,gpsmooth=3
variable/g gathresh=1,gawin=10
variable/g gtdur=200,gtoffset=10
variable /g gavecut=1000
variable/g gxmin1=0,gxmax1=120, gymin1=0,gymax1=1
variable /g gxmin2=0,gxmax2=120, gymin2=0,gymax2=1
variable /g g_autopass=0

STRUCT		analysisParameters 		myParameterStruct
// default settings for detection
myParameterStruct.dPreDerivativeSmoothPoints	=		gpredsmooth
myParameterStruct.dThreshold_pA_ms			=		gdthresh
myParameterStruct.dMaxWidth_ms			=		gdmax_dur
myParameterStruct.dMinWidth_ms				=		gdmin_dur
myParameterStruct.dSmoothPoints				=		gdsmooth
myParameterStruct.peakWindowSearch_ms		=		gdpwin
myParameterStruct.peakSign					=		gdetectsign
myParameterStruct.peakThreshold_pA			=		gpthresh
myParameterStruct.peakSmoothPoints			=		gpsmooth
myParameterStruct.areaThreshold_pA_ms		=		gathresh
myParameterStruct.areaWindow_ms			=		gawin
myParameterStruct.baseOffset_ms				=		2
myParameterStruct.baseDuration_ms			=		5
myParameterStruct.traceDuration_ms			=		50
myParameterStruct.traceOffset_ms				=		10
myParameterStruct.averageCutoff_pA			=		0.1
myParameterStruct.scale1[0]					=		gxmin1
myParameterStruct.scale1[1]					=		gxmax1
myParameterStruct.scale1[2]					=		gymin1
myParameterStruct.scale1[3]					=		gymax1
myParameterStruct.scale2[0]					=		gxmin2
myParameterStruct.scale2[1]					=		gxmax2
myParameterStruct.scale2[2]					=		gymin2
myParameterStruct.scale2[3]					=		gymax2

string /g mypath
string /g abflist,importlist
pathinfo Igor
mypath = S_Path
//print mypath
	GetFileFolderInfo /D/Z/Q
if(V_Flag==0)
	mypath=S_Path
endif

	NewPath /O/Q dataPath myPath
	abflist = indexedFile(dataPath,-1,".abf")

	PauseUpdate; Silent 1		// building window...
	// 20170615 updates for igor7
	variable p_xpos = 640, p_ypos = 60, p_dx = 710, p_dy = 650
	NewPanel /K=1/W=(p_xpos,p_ypos,p_xpos+p_dx,p_ypos+p_dy)/N=$blastpanel
	
	TabControl foo, pos={0,0},size={p_dx,p_dy}, tablabel(0)="Heka",value=0
	TabControl foo, tablabel(1)="Axon",value=0
	TabControl foo, tablabel(2)="CC", proc=fooproc
	TabControl foo, tablabel(3)="VC"
	TabControl foo, tablabel(4)="Event"

	variable col0start=10,col1start=25, col2start=50,col3start=330
	variable rowstart=50, rowinc=20,bw1=100,bw2=200
// set up file handling boxes and accessories
make/t/o/n=(5,1) abfPathlist
make/o/n=(5,1,2) abfPathsel
abfPathlist=""
abfpathsel[][][1]=0
abfpathlist[0]=mypath
listbox displaymypath,listwave=abfpathlist,selwave=abfpathsel,pos={col0start,rowstart-25},size={600,40}, mode=1
//	listbox displaymypath,pos={col0start,rowstart-15},size={200,rowinc},title="path to data", mode=1,value=mypath

	Button SetDataPath,pos={col3start+150,rowstart+rowinc},size={bw1,rowinc},proc=SetDataPathProc, title="Set Data Path"
	make/T/O/N=(MAXABFFILES,1) abflistWave
	make/T/O/N=(MAXSWEEPS,1) sweeplistWave
	make/T/O/N=(MAXIMPORTWAVES,1) ImportListWave
	make/O/B/U/N=(MAXABFFILES,1,2) abfselwave
	make/O/B/U/N=(MAXSWEEPS,1,2) sweepSelWave
	make/O/B/U/N=(MAXIMPORTWAVES,1,2) ImportSelWave

	make/O/T/N=(5,1) PMbundledFilesWave
	make/O/N=(5,1,2) PMbundledFilesSelWave
	
	PMbundledfilesWave[0]=".dat"
	PMbundledfilesWave[1]=".pul"
	PMbundledfilesWave[2]=".pgf"
	PMBundledfilesWave[3]=".amp"
	PMbundledfilesWave[4]=".txt"
	
	abfselwave[][][1]=0
	sweepselwave[][][1]=0
	importselwave[][][1]=0
	
	PMbundledFilesSelWave[][1]=0
	
	abflistWave = ""
	sweeplistWave = ""
	importlistwave= ""

 	listbox fileList, proc=mylistboxproc2, mode=2, pos={col1start,rowstart+2*rowinc},size={120,400}, listwave=abflistwave, selwave=abfselwave
	TitleBox DirectoryTitle title="Files in directory", pos={col1start,rowstart+2*rowinc-20},frame=0

	ListBox sweepList, proc=Sweeplistboxproc2, mode=4, pos={col1start+130,rowstart+2*rowinc},size={120,400}, listwave=sweeplistwave, selwave=sweepselwave
	TitleBox SweepTitle title="Sweeps in files", pos={col1start+130,rowstart+2*rowinc-20},frame=0

	ListBox importfileList, proc=ImportFilelistboxproc2,mode=4, pos={col3start,rowstart+2*rowinc},size={175,400}, listwave=ImportListwave, selwave=importselwave
	TitleBox importTitle title="Imported waves", pos={col3start,rowstart+2*rowinc-20},frame=0

	Button GUI,pos={col2start+225,rowstart-15},size={bw1,rowinc},proc=InitializeGUIProc,title="GUI"

// build display window and navigation buttons
//	display/W=(10,80,410,330)/HOST=# 
//	renameWindow #, rawData
//	setActiveSubWindow ##

//	display/W=(10,380,410,630)/HOST=# 
//	renameWindow #,analysis
//	setActiveSubWindow ##

	variable buttonrow=605
	variable  clearButtonX=col3start, clearButtonY=600,tcinc=32
//	Button Back, pos={col0start,buttonrow},size={bw1,20}, proc=BackProc,title="previous"
//	Button Forward, pos={col0start+75,buttonrow},size={bw1,20}, proc=ForwardProc,title="next"

//import by label
	PopupMenu popupLabel pos={col0start,buttonrow}, title="Labels",proc=POPUPLABELPROC,mode=2;DelayUpdate
	PopupMenu popupLabel value=getlabels(1)
	CheckBox ch_t1,pos={12,626},size={28,14},title="t1",value= 1
	CheckBox ch_t2,pos={tcinc+12,626},size={28,14},title="t2",value= 0
	CheckBox ch_t3,pos={12+2*tcinc,626},size={28,14},title="t3",value= 0
	CheckBox ch_t4,pos={12+3*tcinc,626},size={28,14},title="t4",value= 0

	Button Import, pos={col0start+150,buttonrow}, size={bw1,20}, proc=ImportProc2,title="import"
	Button export, pos={col0start+150,buttonrow+20}, size={bw1,20}, proc=exportfromlistbox,title="export"
	Button selectAllButt, pos={col0start+150,buttonrow-20},size={bw1,20}, proc=SelectAllProc,title="select all"	

	Button Clear, pos={ClearButtonX,ClearButtonY}, size={bw2,20}, proc=ClearProc,title="Clear imported waves"
	Button KillNon, pos={ClearButtonX,ClearButtonY+25}, size={bw2,20}, proc=killProc,title="KILL non-imported waves"
	Button concatenateButt, pos={clearbuttonX,clearbuttonY-25},size={120,20}, proc=ConcProc,title="concatenate"	
	Button selectAllImpButt, pos={clearbuttonX,clearbuttonY-50},size={120,20}, proc=SelectAllImpProc,title="select all imported"	
//	CheckBox useTB, pos={clearbuttonX,rowstart+rowinc*23},size={117,20},title="Use time base?",value=0

//	variable crap=myParameterStruct.dPreDerivativeSmoothPoints
	variable crap=5
// set up detection parameter handling
	SetVariable deriv_Presmooth, pos={col2start,rowstart},size={200,17},title="Deriv. Pre-smooth (points)"
	SetVariable deriv_Presmooth,limits={1,1000,1},value= gpredsmooth
	SetVariable deriv_thresh,pos={col2start,rowstart+rowinc},size={200,17},title="Deriv. Threshold (pA/ms)"
// deriv thresh label color
	SetVariable deriv_thresh,limits={-inf,inf,0.1},value= gdthresh, proc=testingsetvar,labelBack=(65535,0,0)
	
	SetVariable deriv_max_dur,pos={col2start,rowstart+rowinc*2},size={200,17},title="Deriv. Max. Width (ms)"
	SetVariable deriv_max_dur,limits={0,1000,0.2},value= gdmax_dur	
	SetVariable deriv_min_dur,pos={col2start,rowstart+rowinc*3},size={200,17},title="Deriv. Min. Width (ms)"
	SetVariable deriv_min_dur,limits={0,1000,0.2},value= gdmin_dur
	SetVariable deriv_smooth,pos={col2start,rowstart+rowinc*4},size={200,17},title="Deriv. Smoothing (points) "
	SetVariable deriv_smooth,limits={1,1000,1},value= gdsmooth
	SetVariable dp_window,pos={col2start,rowstart+rowinc*5},size={200,17},title="Window search (ms)"
	SetVariable dp_window,limits={0,1000,1},value= gdpwin
	
	SetVariable peak_sign,pos={col2start,rowstart+rowinc*6},size={200,17},title="Peak sign"
	SetVariable peak_sign,limits={-1,1,1},value= gdetectsign
	SetVariable peak_thresh,pos={col2start,rowstart+rowinc*7},size={200,17},title="Peak threshold (pA)"
// peak thresh label color	
	SetVariable peak_thresh,limits={0,1000,1},value= gpthresh, proc=testingsetvar,labelBack=(3,52428,1)
	
	SetVariable peak_smth_pts,pos={col2start,rowstart+rowinc*8},size={200,17},title="Peak Smoothing (points)"
	SetVariable peak_smth_pts,limits={0,1000,1},value= gpsmooth
	SetVariable peak_a_thresh,pos={col2start,rowstart+rowinc*9},size={200,17},title="Area threshold (pA*ms)"
	SetVariable peak_a_thresh,limits={0,1000,1},value= gathresh
	SetVariable peak_a_win,pos={col2start,rowstart+rowinc*10},size={200,17},title="Area Window (ms)"
	SetVariable peak_a_win limits={0,1000,1},value= gawin
	SetVariable peak_a_win title="Area Window (ms)"
		
	SetVariable base_offset,pos={col2start,rowstart+rowinc*11},size={175,17},title="Baseline offset (ms)"
// baseline offset label color	
	SetVariable base_offset,limits={0,1000,1},value= gboffset,labelback=(16385,16388,65535)
	
	SetVariable base_dur,pos={col2start,rowstart+rowinc*12},size={175,17},title="Baseline duration (ms)"
	SetVariable base_dur,limits={0,1000,1},value= gbdur //,labelback=(0,0,65535)
	SetVariable trace_dur,pos={col2start,rowstart+rowinc*13},size={175,17},title="Trace duration (ms)"
	SetVariable trace_dur,limits={0,10000,10},value= gtdur
	SetVariable trace_base_dur,pos={col2start,rowstart+rowinc*14},size={175,17},title="Trace offset (ms)"
	SetVariable trace_base_dur,limits={0,10000,10},value= gtoffset
	SetVariable trace_ave_cutoff,pos={col2start,rowstart+rowinc*15},size={175,17},title="Ave cutoff (pA)"
	SetVariable trace_ave_cutoff,limits={0,1000,1},value= gavecut
	
	Button detect,pos={col2start,rowstart+rowinc*16},size={bw2,20},proc=DetectButtonProc,title="detect"
//	Button makeWave,pos={col2start,rowstart+rowinc*17},size={90,20},proc=makeWaveButtonProc,title="make wave"
	CheckBox autoMan,pos={col2start,rowstart+rowinc*18},size={117,20},title="Auto Detection?",value=1
	CheckBox displayPlots,pos={col2start,rowstart+rowinc*19},size={117,20},title="Display Plots?",value=0
	CheckBox saveWaves,pos={col2start,rowstart+rowinc*20},size={117,20},title="Save Waves?",value=0

	Button alignPlots, pos={col2start, rowstart+rowinc*24},size={bw2,20}, proc=AlignPlotsProc,title="align"
//	Button RedrawPlots, pos={col2start, rowstart+rowinc*22},size={90,20}, proc=RedrawPlotsProc,title="redraw"
//	Button BringGUI, pos={col2start, rowstart+rowinc*23},size={90,20}, proc=BringGUIProc,title="bring GUI"
	Button ImportEventSettings, pos={col2start, rowstart+rowinc*25},size={bw2,20}, proc=ImportEventSettingsProc,title="import settings"		
	Button ExportEventSettings, pos={col2start, rowstart+rowinc*26},size={bw2,20}, proc=ExportEventProc,title="export settings"
	TabControl foo, value=0

// set up interface for display of results

	make/o/t/n=(20,1) resultswave 
	make/U/O/N=(20,1,2) resultsSelWave

	make/o/t/n=(10,1) plottypeswave 
	make/U/O/N=(10,1,2) plottypesSelWave

	resultswave[0]="absolute peak"
	resultswave[1]="relative peak"
	resultswave[2]="peak time"
	resultswave[3]="derivative"
	resultswave[4]="derivative time"
	resultswave[5]="interval"
	resultswave[6]="baseline"
	resultswave[7]="baseline time"
	resultswave[8]="fwhm"
	resultswave[9]="10to90decay"
	resultswave[10]="tau"
	resultswave[11]="risetime"
	resultswave[12]="area"
	resultswave[13]="events"
	resultswave[14]="event average"
	resultswave[15]="normalized average"

	plottypeswave[0]="xy"
	plottypeswave[1]="prob dist"
	plottypeswave[2]="histogram"
	plottypeswave[3]="wave intrinsic"
	plottypeswave[4]="time course"
	plottypeswave[5]="CEREBRO"
	plottypeswave[6]="KS"
	plottypeswave[7]="summary table"
	plottypeswave[8]="result(s) table(s)"

	resultsselwave=0
	plottypesselwave=0
	
	ListBox resultsList, proc=resultsListProc,mode=4, pos={col3start+200,rowstart},size={175,325}, listwave=resultswave, selwave=resultsselwave
	TitleBox resultstitle title="analysis for display", pos={col3start+200,rowstart-20},frame=0

	ListBox plottypesList, proc=plottypesListProc,mode=4, pos={col3start+200,rowstart+2*rowinc+320},size={175,150}, listwave=plottypeswave, selwave=plottypesselwave
	TitleBox plottypestitle title="plot types", pos={col3start+200,rowstart+2*rowinc-20+320},frame=0
	
	button plot, pos={col3start+150,rowstart+rowinc*26}, size={bw1,20}, proc=plotButtonProc, title="Plot!"

//v3 20060413 add free window buttons and other controls to top of blastpanel
variable buttonStart=475,buttondx=22,setdx=15,sizex=20,sizey=20
button analysisWin1butt, pos={buttonstart,1}, size={20,20}, proc=analWin,title="1",fcolor=(48896,59904,65280)
checkbox activeAnalysisWin1, disable=0,pos={buttonstart+buttondx,1},size={10,10},value=0,mode=0,proc=checkprocAAwin,title=""
button analysisWin2butt, pos={buttonstart+buttondx+setdx,1}, size={20,20}, proc=analWin,title="2",fcolor=(65280,65280,48896)
checkbox activeAnalysisWin2, disable=0,pos={buttonstart+2*buttondx+setdx,1},size={10,10},value=0,mode=0,proc=checkprocAAwin,title=""

variable rangestart=550,rangedx=60
SetVariable scale1xmin, pos={rangestart,5},size={60,17},title="xmin",limits={0,10000,1},value= gxmin1
SetVariable scale1xmax, pos={rangestart+rangedx,5},size={60,17},title="xmax",limits={0,10000,1},value= gxmax1
button getrange, pos={rangestart+2*rangedx+1,1}, size={30,20}, proc=getrangeproc,title="Get"

	variable butt=0
	doWindow /F $blastPanel
	butt = build_VC_IV_panel()
	
//call version 3-0 of PatchMaster Bundle Eater, this populates the PatchMaster data tab
	doWindow /F $blastPanel
	CheckBox autopassive,pos={518,93},size={111,14},title="Auto passive analysis"
	CheckBox autopassive,value= 0, proc=cb_autopassproc
	PopupMenu evissap_pop,pos={520,123},size={63,20},proc=POPUPevissapPROC
	PopupMenu evissap_pop,mode=1,popvalue="NONE",value= "NONE;"
	PopupMenu evissap_pop title="On-cell ave series"

	CheckBox autoeverytrace,pos={518,109},size={105,14},proc=cb_autoEverypassproc,title="Analyze every trace"
	CheckBox autoeverytrace,value= 0
	CheckBox autoLPprop,pos={518,146},size={94,14},proc=cb_LPpassive,title="Loose Patch Prop"
	CheckBox autoLPprop,value= 0
	
	butt = PMbundleEater()

//force the event handler to run for the panel, updates all panels (hides what should be hidden)
	butt = fooproc("foo",0)
	analwin("analysisWin1butt")
	analwin("analysisWin2butt")
end

////////////////////////////////////////////////////////////////////////////////////////////////////////
//
//		FUNCTION 		FOO PROC--EVENT HANDLER FOR PANEL
//
////////////////////////////////////////////////////////////////////////////////////////////////////////

function fooproc(name, tab)
	string name
	variable tab
	variable PMtab=0, FIFOTab=1,CCtab=2,VCtab=3,detectTab=4
	string panelname=winname(0,64)
//	listbox wave4detect,disable= (tab!=detectTab)
//	Button Back,disable=(tab!=FIFOTab)
//	Button Forward,disable=(tab!=FIFOTab)

//import by label
	PopupMenu popupLabel  disable=(tab!=PMtab)
	CheckBox ch_t1, disable=(tab!=PMtab)
	CheckBox ch_t2, disable=(tab!=PMtab)
	CheckBox ch_t3, disable=(tab!=PMtab)
	CheckBox ch_t4, disable=(tab!=PMtab)
	Button KillNon, disable=(tab!=PMtab)
	
	Button Import,disable=!((tab==FIFOTab)||(tab==PMtab))
	Button selectallbutt,disable=!((tab==FIFOTab)||(tab==PMtab))
	
	Button SetDataPath, disable=(tab!=FIFOtab)
	listbox displaymypath, disable=(tab!=FIFOTab)
	listbox filelist, disable=(tab!=FIFOtab)
	TitleBox DirectoryTitle, disable=(tab!=FIFOtab)
	ListBox sweeplist, disable=(tab!=FIFOtab)
	TitleBox sweepTitle, disable=(tab!=FIFOtab)	
//	ListBox importfilelist, disable=(tab!=FIFOtab)

	Button GUI,disable= (tab!=detectTab)
	SetVariable deriv_Presmooth, disable= (tab!=detectTab)
	SetVariable deriv_thresh,disable= (tab!=detectTab)
	SetVariable deriv_max_dur,disable= (tab!=detectTab)
	SetVariable deriv_min_dur,disable= (tab!=detectTab)
	SetVariable deriv_smooth,disable= (tab!=detectTab)
	SetVariable dp_window,disable= (tab!=detectTab)	
	SetVariable peak_sign,disable= (tab!=detectTab)
	SetVariable peak_thresh,disable= (tab!=detectTab)
	SetVariable peak_smth_pts,disable= (tab!=detectTab)
	SetVariable peak_a_thresh,disable= (tab!=detectTab)
	SetVariable peak_a_win,disable= (tab!=detectTab)		
	SetVariable base_offset,disable= (tab!=detectTab)
	SetVariable base_dur,disable= (tab!=detectTab)
	SetVariable trace_dur,disable= (tab!=detectTab)
	SetVariable trace_base_dur,disable= (tab!=detectTab)
	SetVariable trace_ave_cutoff,disable= (tab!=detectTab)

	Button detect,disable= (tab!=detectTab)
//	Button makeWave,disable= (tab!=detectTab)
	CheckBox autoMan,disable= (tab!=detectTab)
	CheckBox displayPlots,disable= 1 //(tab!=detectTab)
//	CheckBox saveWaves,disable= (tab!=detectTab)
	CheckBox saveWaves,disable=1
	
	Button alignPlots, disable= (tab!=detectTab)
//	Button RedrawPlots, disable= (tab!=detectTab)
//	Button BringGUI, disable= (tab!=detectTab)
	Button ImportEventSettings, disable= (tab!=detectTab)
	Button ExportEventSettings, disable= (tab!=detectTab)
	
//show/hide stuff from PatchMaster data import tab	
	string tbstring = "treebranches"
	WAVE/T tb = $tbstring
	variable ibranch
	string mytempstring
	for(ibranch=0;ibranch<5;ibranch+=1)
		ListBox $(tb[ibranch]) disable=(tab!=PMtab)
		mytempstring = "TB" + tb[ibranch]
		TitleBox $mytempstring disable=(tab!=PMtab)
	endfor

	Button PMopenButt disable=(tab!=PMtab)
	listbox filepath disable=(tab!=PMtab)

// passive properties analysis
	checkbox autopassive disable=(tab!=PMtab)
	popupmenu evissap_pop disable=(tab!=PMtab)
	CheckBox autoeverytrace disable=(tab!=PMtab)
	CheckBox autoLPprop disable=(tab!=PMtab)

	Button export disable=(tab!=PMtab)
	PopupMenu popupLabel disable=(tab!=PMtab)
	ListBox resultsList disable=(tab!=detecttab)
	TitleBox resultsTitle disable=(tab!=detecttab)

	ListBox plottypesList disable=(tab!=detecttab)
	TitleBox plottypesTitle disable=(tab!=detecttab)	
	button plot disable=(tab!=detecttab)
	
	Button cursors,disable=(tab!=vctab)
	Button b_save,disable=(tab!=vctab)
	Button b_load,disable=(tab!=VCtab)
	Button Measure,disable=(tab!=VCtab)
	Button MeasureSel,disable=(tab!=VCtab)

	CheckBox cb_measure_mean,disable=(tab!=VCtab)
	CheckBox cb_measure_min,disable=(tab!=VCtab)
	CheckBox cb_measure_max,disable=(tab!=VCtab)
	CheckBox cb_measure_smart,disable=(tab!=VCtab)
//	checkbox cb_measure_subbase,disable=(tab!=VCtab)
	SetVariable SV_measure_smooth,disable=(tab!=VCtab)
	SetVariable SV_measure_RS,disable=(tab!=VCtab)
	Button b_Plot,disable=(tab!=VCtab)
	Slider cb1,disable=(tab!=VCtab)
	Slider cb2,disable=(tab!=VCtab)
	Slider csr1,disable=(tab!=VCtab)
	Slider csr2,disable=(tab!=VCtab)
	Slider cd1,disable=(tab!=VCtab)
	Slider cd2,disable=(tab!=VCtab)
	SetVariable sv_cb1,disable=(tab!=VCtab)
	SetVariable sv_cb2,disable=(tab!=VCtab)
	SetVariable sv_csr1,disable=(tab!=VCtab)
	SetVariable sv_csr2,disable=(tab!=VCtab)
	SetVariable sv_cd1,disable=(tab!=VCtab)
	SetVariable sv_cd2,disable=(tab!=VCtab)
	ListBox timingOptions,disable=(tab!=VCtab)
// VC tab ramp stuff
	checkbox cb_linearSub, disable=(tab!=VCtab)
	button b_linearSub, disable=(tab!=VCtab)
	button b_buildOCVMpanel, disable=(tab!=VCtab)
	PopupMenu popupLabel  disable=(tab!=VCtab)&&(tab!=PMtab)
		
	variable bunk
	if(tab==VCtab)
		bunk = resetRangesVCIV(panelname)
	endif
end

////////////////////////////////////////////////////////////////////////////
////
////	CHECK BOX AUTO PASS PROC
////
/////////////////////////////////////////////////////////////////////////////
function cb_autoEverypassproc(s) : CheckboxControl
STRUCT WMCHECKBOXACTION &s
variable chk = s.checked
string paneln = s.win
string cbn = s.ctrlname

NVAR autop = g_autopass

if(autop)
	autop=0
else
	autop=1
	getEveryPassive()
endif

doWindow /F $paneln
CheckBox autopassive, value = autop

end


////////////////////////////////////////////////////////////////////////////
////
////	CHECK BOX AUTO PASS PROC
////
/////////////////////////////////////////////////////////////////////////////
function cb_autopassproc(s) : CheckboxControl
STRUCT WMCHECKBOXACTION &s
variable chk = s.checked
string paneln = s.win
string cbn = s.ctrlname

NVAR autop = g_autopass

if(autop)
	autop=0
else
	autop=1
	panal(1)
endif

doWindow /F $paneln
CheckBox autopassive, value = autop

end

////////////////////////////////////////////////////////////////////////////
//
//			testingsetvar	proc
//
// 2006-07-12 capture range from graph 1
/////////////////////////////////////////////////////////////////////////////
function testingsetvar(ctrlname,varnum,varstr,varname) : setvariablecontrol
string ctrlname
	Variable varNum	// value of variable as number
	String varStr		// value of variable as string
	String varName	// name of variable

//print "In testing set var proc",ctrlname

NVAR gdthresh = root:gdthresh
NVAR gpthresh = root:gpthresh
NVAR gdetectsign = root:gdetectsign
WAVE base = gui_baseline
WAVE peak = gui_threshold
WAVE deriv = deriv_threshold

peak = base+gdetectsign*gpthresh*1e-12
deriv = gdetectsign*gdthresh*1e-9

end

////////////////////////////////////////////////////////////////////////////
//
//			GET RANGE PROC
//
// 2006-07-12 capture range from graph 1
/////////////////////////////////////////////////////////////////////////////
function getrangeproc(ctrlname) : buttoncontrol
string ctrlname
NVAR	gxmin1 = root:gxmin1
NVAR 	gxmax1 = root:gxmax1

print "inside getrange proc: ", gxmin1,gxmax1
// set the active analysis window to 1
analwin("analysisWin1butt")
// get x axis range
getaxis bottom
// reset global variables to new range
gxmin1=v_min
gxmax1=v_max

end


////////////////////////////////////////////////////////////////////////////////////////////////////////
//
//BUTTON CONTROL		FUNCTION		importeventsettings
//
//read settings file and update blastpanel
////////////////////////////////////////////////////////////////////////////////////////////////////////
function importeventsettingsproc(ctrlname): ButtonControl
string ctrlname
STRUCT analysisParameters s
string path2file=""
variable garbage, refnum
//garbage = readpanelparams2(s)

open /d/r/t=".ibt" refnum
//variable err=V_flag
//if(err>0)
	path2file = s_filename
	open /r refnum as path2file
//else
//	abort
//endif
fbinread /b=3 refnum, s
close refnum
 
//print s
setpanelparams2(s)

end
////////////////////////////////////////////////////////////////////////////////////////////////////////
//
//BUTTON CONTROL		FUNCTION		exporteventsettings
//
//read settings file and update blastpanel
////////////////////////////////////////////////////////////////////////////////////////////////////////
function exporteventproc(ctrlname): ButtonControl
string ctrlname

STRUCT analysisParameters s

variable garbage,refnum
garbage = readpanelparams2(s)

open /t=".ibt" refnum
fbinwrite /b=3 refnum, s
close refnum
 
end

////////////////////////////////////////////////////////////////////////////////////////////////////////
//
//BUTTON CONTROL		FUNCTION		CONCPROC
//
//CONCATENATE ALL FILES IN IMPORTED WAVES LISTBOX 20060418
////////////////////////////////////////////////////////////////////////////////////////////////////////
function concproc(ctrlname) : ButtonControl
	string ctrlname
	string mypanelname=WinName(0,64),mywaven=""
	variable maxwaves=0,nwaves=0,makeOneWave=1  //for now this means that all waves in importfile list will be concatenated
	
	setactiveanalysiswindow()
//get info from listbox
	controlinfo/W=$(mypanelname) importfilelist
//index tells which item in list from list box is selected	
	variable index=v_value
	WAVE/T ListFromListBox=$s_value
//	string SelectedWaveName=ListFromListBox[v_value]
	maxwaves=dimsize(ListFromListBox,0)
//	print "user clicked concatenate", maxwaves
	index=0
	mywaven=removequotes(ListFromListBox[index])+";"
//	duplicate/o $mywaven, conc //conc is destination for concatenated waves
	
	for(index=1;index<maxwaves;index+=1)
		mywaven+=removequotes(ListFromListBox[index])+";"//
	endfor
	nwaves=index
	print mywaven
	concatenate/O/NP mywaven,concw
	print "Cconcatenate: size = ", dimsize(concw,0)
	display/k=1 concw // 20160912 added to assuage users' complaint that "concatenate doesn't work"
	
//	print "user clicked concatenate", maxwaves,nwaves
//	print "Concatenating ",nwaves," waves.",mywaven
	
// remove waves from plots
//	string tracesInGraph = tracenamelist("",";",1),tracetoremove
//	variable nitems, item
//	nitems = itemsinlist(tracesInGraph,";")
//	for(item=0;item<nitems;item+=1)
//			tracetoremove= stringfromlist(item,tracesingraph)
		//	print "importlist event",tracetoremove
//			removefromgraph $tracetoremove
//	endfor
//	appendtograph conc
//	modifygraph rgb=(0,0,0)
	
// append selected wave to plot
//		variable mywavelength=strlen(selectedwavename)
//		string mynewwavename=selectedwavename//[1,mywavelength-2]
//		WAVE/T sWaveN = $mynewwavename
//		if(!waveexists(sWaveN))
//			print "inside imporfilelistboxproc2:  failed to create proper wavename", mynewwavename
//			abort
//		endif
//		appendtograph sWaven
//		MODIFYGRAPH RGB=(0,0,0)
//update display
//	endif
	doupdate
return 0            // other return values reserved	
end


////////////////////////////////////////////////////////////////////////////////////////////////////////
//
//BUTTON CONTROL		FUNCTION		ANALWIN1
//
////////////////////////////////////////////////////////////////////////////////////////////////////////
function analWin(ctrlname) : ButtonControl
string ctrlname
string graph1name="AnalysisGraph1",graph2name="AnalysisGraph2",graphname=""
variable r=0,g=0,b=0,r1=48896,g1=59904,b1=65280,r2=65280,g2=65280,b2=48896
variable x=0,y=0,u=0,w=0
variable x2=78.75,y2=280.25,u2=473.25,w2=488.75
variable x1=78.75,y1=46.25,u1=473.25,w1=254.75
//print "analysis window: ",ctrlname
if(stringmatch(ctrlname,"analysisWin1butt"))
	graphname=graph1name
	r=r1
	g=g1
	b=b1
	x=x1
	y=y1
	u=u1
	w=w1
else
	graphname=graph2name
	r=r2
	g=g2
	b=b2
	x=x2
	y=y2
	u=u2
	w=w2
endif
//if(stringmatch(winName(0,279),graphname))
// if the graph for this button is on top, do the following:
//		doWindow /F $(graphname)
//	else
// if the graph is not on top, figure out if it exists
string mywinlist=winlist("*",";","WIN:1")
variable which=whichlistitem(graphname,mywinlist)
//print graphname,mywinlist, which
	if(which!=-1)
		//graph exists, bring to the top
		doWindow /F $(graphname)
	else
		//graph doesn't exist, create
//		print "making new window",which
		Display /K=1/W=((x),(y),(u),(w))
		ModifyGraph wbRGB=((r),(g),(b)),gbRGB=((r),(g),(b))
		ModifyGraph rgb=(0,0,0)
		string thiswindowsname=WinName(0,1)
		DoWindow/T $(thiswindowsname), graphname
		RenameWindow $(thiswindowsname), $(graphname)
	endif
//endif
end

///////////////////////////////////////////////////////////////////////////////////////////////////////////
//
//	CHECKBOX CONTROL	FUNCTION	CHECKPROCAAWIN
//
///////////////////////////////////////////////////////////////////////////////////////////////////////////
function checkprocAAwin(ctrlname,value)
string ctrlname
variable value
variable win1checked=0, win2checked=0

//print ctrlname, value
if(value==1)
//if checked proceed, if unchecked ignore
	controlinfo activeanalysiswin1
	win1checked=v_value
	controlinfo activeanalysiswin2
	win2checked=v_value
	if(stringmatch(ctrlname,"activeanalysiswin1"))
		if(win2checked==1)
			checkbox activeanalysiswin2 value=0
			analwin("analysiswin1butt")
		endif
	else
		if(stringmatch(ctrlname,"activeanalysiswin2"))
			checkbox activeanalysiswin1 value=0
			analwin("analsysiwin2butt")
		else
			print "something is wrong in checkproAAwin: ",win1checked,win2checked
		endif
	endif
endif

end


////////////////////////////////////////////////////////////////////////////////////////////////////////
//
//BUTTON CONTROL		FUNCTION		MY LIST BOX PROC2
//
////////////////////////////////////////////////////////////////////////////////////////////////////////

Function MyListboxProc2(ctrlName,row,col,event) : ListboxControl
	String ctrlName     // name of this control
	Variable row        // row if click in interior, -1 if click in title
	Variable col        // column number
	Variable event      // event code
if (event==4)
//	print "listbox proc", event
	controlinfo filelist 
//	print "s_value: ",s_value,v_value
	variable index=v_value
	WAVE/T w=$s_value
	string filename=w[v_value]
//	listbox filelist selrow=v_value
	controlinfo displaymypath
	wave/t locallist = $s_value
	string fullpathfilename=locallist[0]+filename
//	print "****", fullpathfilename
variable booty=updatefileIO(fullpathfilename)
endif
doupdate
//print "leaving mylistboxproc2"
	return 0            // other return values reserved	
end


////////////////////////////////////////////////////////////////////////////////////////////////////////
//
//NEW VERSION!! 	uses waves instead of files.
//
//BUTTON CONTROL		FUNCTION		SWEEP LIST BOX PROC 2
//
//
////////////////////////////////////////////////////////////////////////////////////////////////////////

Function SweepListboxProc2(LB_Struct) : ListboxControl
STRUCT WMListboxAction &LB_Struct

	String ctrlName = LB_Struct.ctrlName    // name of this control
	WAVE selWave = LB_Struct.selwave
//	print selwave
	variable selwavesize = dimsize(selwave,0)
	
	WAVE/T ListFromListBox = LB_Struct.listWave
	Variable row = LB_Struct.row       // row if click in interior, -1 if click in title
	
	Variable col  = LB_Struct.col      // column number
	Variable event  = LB_struct.eventCode    // event code
	string mypanelname=WinName(0,64)
	NVAR gxmin1 = root:gxmin1
	NVAR gxmax1 = root:gxmax1
	struct analysisparameters ps
	variable isel=0

	variable worked = readpanelparams2(ps)
// mouse click in list box
	if (event==1)
//		print "inside importfilelistboxproc2: ",ps.UseTB	
		setactiveanalysiswindow()

// trick to avoid using the listbox action structure 
		string SelectedWaveName=ListFromListBox[row]
		
//		print "user click in imported list box", selectedWaveName
	// remove waves from plots
		string tracesInGraph = tracenamelist("",";",1),tracetoremove
		variable nitems, item
		nitems = itemsinlist(tracesInGraph,";")
		for(item=0;item<nitems;item+=1)
			tracetoremove= stringfromlist(item,tracesingraph)
		//	print "importlist event",tracetoremove
			removefromgraph $tracetoremove
		endfor
	isel=0
	do //loop over the selection wave!!!
		if(selwave[isel][0][0]==1)
			selectedwavename = ListfromListBox[isel]
			// append selected wave to plot
			WAVE sWaveN = $(removequotes(selectedwavename))
			if(!waveexists(sWaveN))
				print "importfilelistboxproc2:  failed twice to create proper wave name!"
				abort
			endif
			
			appendtograph sWaven
			MODIFYGRAPH RGB=(0,0,0)

		endif
		isel += 1
	while(isel<selwavesize)

	endif // event = 4
	
	doupdate
return 0            // other return values reserved	
end


////////////////////////////////////////////////////////////////////////////////////////////////////////
//
//NEW VERSION!! 	uses waves instead of files.
//
//BUTTON CONTROL		FUNCTION		IMPORTFILE LIST BOX PROC 2
//
//
////////////////////////////////////////////////////////////////////////////////////////////////////////

Function ImportFileListboxProc2(ctrlName,row,col,event) : ListboxControl
	String ctrlName     // name of this control
	Variable row        // row if click in interior, -1 if click in title
	Variable col        // column number
	Variable event      // event code
	string mypanelname=WinName(0,64)
	NVAR gxmin1 = root:gxmin1
	NVAR gxmax1 = root:gxmax1
	struct analysisparameters ps

	variable worked = readpanelparams2(ps)
// mouse click in list box
	if ((event==4)||(event==5))
//		print "inside importfilelistboxproc2: ",ps.UseTB	
		setactiveanalysiswindowNoKill()
	//get info from listbox
		controlinfo/W=$(mypanelname) importfilelist
	//index tells which item in list from list box is selected	
		variable index=v_value
		WAVE/T ListFromListBox=$s_value
//		print "row ",listfromlistbox[row]
//		print "value: ",listfromlistbox[v_value]
//		string SelectedWaveName=ListFromListBox[v_value]

// trick to avoid using the listbox action structure 
		string SelectedWaveName=ListFromListBox[row]
		
//		print "user click in imported list box", selectedWaveName
	// remove waves from plots
	//if not shift click!

		string tracesInGraph = tracenamelist("",";",1),tracetoremove
		variable nitems, item
		nitems = itemsinlist(tracesInGraph,";")
	if(event==4)
		for(item=0;item<nitems;item+=1)
			tracetoremove= stringfromlist(item,tracesingraph)
		//	print "importlist event",tracetoremove
			removefromgraph $tracetoremove
		endfor
	endif
// append selected wave to plot
		variable mywavelength=strlen(selectedwavename)
//some weird remnant? 20130408
//		string mynewwavename=selectedwavename[1,mywavelength-2]
		string mynewwavename=removequotes(selectedwavename) //[1,mywavelength-2]

//		print mynewwavename
		WAVE/T sWaveN = $(mynewwavename)
		if(!waveexists(sWaveN))
		//	print "inside imporfilelistboxproc2:  failed to create proper wavename", mynewwavename
		//	print "trying again!"
			mynewwavename = selectedwavename
			WAVE/T sWaveN = $(mynewwavename)
			if(!waveexists(sWaveN))
				print "importfilelistboxproc2:  failed twice to create proper wave name!"
				abort
			endif
			
		endif

		appendtograph sWaven
		MODIFYGRAPH RGB=(0,0,0)
//		setAxis bottom, gxmin1, gxmax1
//update display
	endif
	doupdate
return 0            // other return values reserved	
end

////////////////////////////////////////////////////////////////////////////////////////////////////////
//
//BUTTON CONTROL		FUNCTION		FORWARD PROC
//
////////////////////////////////////////////////////////////////////////////////////////////////////////

function forwardProc(ctrlname) : ButtonControl
string ctrlname
//print "calling forward proc"
	controlinfo filelist
//	print "s_value: ",s_value,v_value
	variable index=v_value
	WAVE/T w=$s_value
	string filename=w[v_value+1]
	listbox filelist selrow=v_value+1
	controlinfo displaymypath
	WAVE/T w2=$s_value
	string mypath=w2[0]
	string fullpathfilename=mypath+filename
//	print fullpathfilename
variable booty= updatefileIO(fullpathfilename)
	
end

////////////////////////////////////////////////////////////////////////////////////////////////////////
//
//BUTTON CONTROL		FUNCTION		BACK PROC
//
////////////////////////////////////////////////////////////////////////////////////////////////////////

function backProc(ctrlname) : ButtonControl
string ctrlname
//print "calling backward proc"
	controlinfo filelist
	//print "s_value: ",s_value
	variable index=v_value
	WAVE/T w=$s_value
	string filename=w[v_value-1]
	listbox filelist selrow=v_value-1
	controlinfo displaymypath
	WAVE/T w2=$s_value
	string mypath=w2[0]
	string fullpathfilename=mypath+filename
		//print fullpathfilename
variable booty= updatefileIO(fullpathfilename)

end

////////////////////////////////////////////////////////////////////////////////////////////////////////
//20110715 *********************************************************************
//
//BUTTON CONTROL		FUNCTION		IMPORT PROC 2
//
// NEW VERSION!! uses wave names & sel waves
// 
//***********************************************************************************
////////////////////////////////////////////////////////////////////////////////////////////////////////

function ImportProc2(ctrlname) : ButtonControl
string ctrlname
string mypanelname=WinName(0,64)
variable tabnum=-1,nitems=-1
variable i,exit=0,count=0

//transfer wave names to imported wave list box
controlinfo/W=$(mypanelname) importfilelist
string dest = s_value
string destrec = s_recreation, destselwave=""

destselwave = return_selwave(destrec)

//	print "here is my string ", selwave
WAVE/T tmp_destselwave=$destselwave
WAVE/T tmp_destlistwave=$dest
tmp_destlistwave = ""

controlinfo/W=$(mypanelname) allpmwaves
string tmp_s = s_recreation
string tmp_l=s_value, garbage_string=""

WAVE/T tmp_sourcelistwave = $tmp_l
		
//get tab to make sure we are in HEKA
controlinfo/W=$(mypanelname) foo //foo is the name of the tab system
tabnum=v_value
if(tabnum==0) //we are in the HEKA tab!
	//note that AllPMWavesListWave and AllPMWavesSelWave are defined above.
	//figure out how to make these global, later...
	garbage_string = return_selwave(tmp_s)
	WAVE garbage = $garbage_string

	count=0
	nitems=dimsize(tmp_sourcelistwave,0)
	redimension/N=(nitems,1) tmp_destlistwave
	for(i=0;i<nitems;i+=1)
		if(garbage[i]==1)
			tmp_destlistwave[count]=tmp_sourcelistwave[i]
			count+=1
		endif
	endfor
	
	redimension/N=(count,1) tmp_destlistwave
	redimension/N=(count,1,2) tmp_destselwave
else
	// must be the Axon tab, now we use the traces in the graph
	//get list of waves displayed in raw data plot

	string tracelist=tracenamelist("",";",1)
	print "trace list in import button proc",tracelist
	setactiveanalysiswindowNoKill()
	
	variable ith_item=i+1
	nitems=itemsinlist(tracelist,";")
	redimension/N=(nitems,1) tmp_destlistwave
	redimension /N=(nitems,1,2) tmp_destselwave
	
	for(i=ith_item;i<(ith_item+nitems);i+=1)
		tmp_destlistwave[i-1]=removequotes( stringfromlist(i-ith_item,tracelist) )
		//print tmp_listwave
	endfor
endif
end


////////////////////////////////////////////////////////////////////////////////////////////////////////
//
//BUTTON CONTROL		FUNCTION		IMPORT PROC 2
//
// NEW VERSION!! uses wave names
//
////////////////////////////////////////////////////////////////////////////////////////////////////////

function ImportProc2old(ctrlname) : ButtonControl
string ctrlname
string mypanelname=WinName(0,64)

//print "inside new import proc button"
//get list of waves displayed in raw data plot
setactiveanalysiswindowNoKill()
string tracelist=tracenamelist("",";",1)
//print "trace list in import button proc",tracelist

//transfer wave names to imported wave list box
controlinfo/W=$(mypanelname) importfilelist
WAVE/T tmp_listwave=$s_value
variable i,exit=0
string test
for(i=0;exit==0;i+=1)
	test=tmp_listwave[i]
	if(strlen(test)==0)
		exit=1
	endif
//	print "inside loop: ", i,"test: ", test,"tmp: ",tmp_listwave[i],exit
endfor
variable ith_item=i+1
variable nitems=itemsinlist(tracelist,";")
for(i=ith_item;i<=(ith_item+nitems);i+=1)
	tmp_listwave[i-2]=stringfromlist(i-ith_item,tracelist)
	//print tmp_listwave
endfor
//redimension /N=(nitems) tmp_listwave
end

////////////////////////////////////////////////////////////////////////////////////////////////////////
//
//OLD VERSION--used filenames
//
//BUTTON CONTROL		FUNCTION		IMPORT PROC
//
////////////////////////////////////////////////////////////////////////////////////////////////////////

function ImportProc(ctrlname) : ButtonControl
string ctrlname
string/G importfilelist
//print "calling forward proc"
	controlinfo filelist
//	print "s_value: ",s_value,v_value
	variable index=v_value
	WAVE/T w=$s_value
	string filename=w[v_value]
//	listbox filelist selrow=v_value+1
//print "before importlistbox info: ",s_value
controlinfo importfilelist
//print "after importlistbox info: ",s_value
WAVE/T	 tmp_listwave=$s_value
variable i,exit=0
string test
for(i=0;exit==0;i+=1)
	test=tmp_listwave[i]
	if(strlen(test)==0)
		exit=1
	endif
//	print "inside loop: ", i,"test: ", test,"tmp: ",tmp_listwave[i],exit
endfor
tmp_listwave[i-1]=filename
//print "i: ",i,"tmp: ",tmp_listwave[i],"filename: ",filename
	controlinfo displaymypath
	string fullpathfilename=s_value+filename
//	print fullpathfilename
variable booty= updatefileIO(fullpathfilename)
	
end

////////////////////////////////////////////////////////////////////////////////////////////////////////
//
//BUTTON CONTROL		FUNCTION 		CLEARPROC--	clear importfile list
//modified to clear only selected wave
////////////////////////////////////////////////////////////////////////////////////////////////////////
function clearproc(ctrlname) :ButtonControl
string ctrlname
string selwave = "",listwave=""
variable item=0,nitems=0
controlinfo importfilelist
listwave = s_value
// inflexible programming!! fix this!!
selwave = "importselwave"
WAVE tmp_selwave=$selwave
WAVE/T tmp_listwave=$listwave
nitems=numpnts(tmp_listwave)
item=0
do
	if(tmp_selwave[item]==1)
		deletepoints item, 1, tmp_listwave,tmp_selwave
	endif
	item+=1
while(item<nitems)
end

////////////////////////////////////////////////////////////////////////////////////////////////////////
//
//BUTTON CONTROL		FUNCTION 		KILLPROC--	kill non-imported waves
//modified to clear only selected wave
////////////////////////////////////////////////////////////////////////////////////////////////////////
function killproc(ctrlname) :ButtonControl
string ctrlname
string selwave = "",listwaven="",nokillwaven=""
variable item=0,nitems=0,killed=0
controlinfo allpmwaves
listwaven = s_value
controlinfo importfilelist
nokillwaven = s_value
// inflexible programming!! fix this!!
selwave = "importselwave"
WAVE/T nokillwave=$nokillwaven
WAVE/T listwave=$listwaven
nitems=numpnts(listwave)
item=0
do
	findvalue /Z/TEXT=listwave[item] nokillwave
	if(v_value==-1)
		WAVE/z deadmanwalking = $listwave[item]
		if(waveexists(deadmanwalking))
			killwaves /Z deadmanwalking
		//	print "killed: ",listwave[item]
			killed+=1
		endif
	endif
	item+=1
while(item<nitems)

if(killed>0)
string	mymessages="KILLED WAVES!  N="+num2str(killed)
VARIABLE	accept=acceptReject(mymessages)
endif
end

////////////////////////////////////////////////////////////////////////////////////////////////////////
//
//BUTTON CONTROL		FUNCTION 		CLEARPROC--	clear importfile list
//
////////////////////////////////////////////////////////////////////////////////////////////////////////
function clearprocOLD(ctrlname) :ButtonControl
string ctrlname
controlinfo importfilelist
WAVE/T tmp_listwave=$s_value
tmp_listwave=""
print "cleared"
end

////////////////////////////////////////////////////////////////////////////////////////////////////////
//
//BUTTON CONTROL		FUNCTION 		SET DATA PATH PROC
//
////////////////////////////////////////////////////////////////////////////////////////////////////////

// sets the data path for visualizer
Function SetDataPathProc(ctrlname) : ButtonControl
	string ctrlname
	string /g mypath
	string /g abflist
	string extension=".abf", message="Select a folder containing the files of interest"
	variable refnum
//	print "in set data path proc"
	// get path from user dialog
open /D/R/M=message/T=extension refnum

	// update path in panel
	mypath = parsefilepath(1,S_filename,":",1,0)
//print mypath
	NewPath /O dataPath myPath
// use list box to store path
	controlinfo displaymypath
	wave/t localpathlist=$(s_value)
	localpathlist[0]=mypath
	abflist = indexedFile(dataPath,-1,extension)
//	print "abflist: ",abflist
	make/T/O/N=(256,1) abflistWave
	abflistWave = ""
	variable imax, i
	imax=itemsinlist(abflist)
	i=0
	do
		abflistWave[i]=stringfromlist(i,abflist)
//		print i, imax, abflistwave[i]
		i+=1
	while (i<imax)
	ListBox filelist listwave=abflistWave
	controlinfo filelist
//	print "s_value: ",s_value
	PathInfo datapath
//	print "path: ",
//	print "path string: ", s_path+":"+abflistwave[0]
	string fullpathfilename=s_path+abflistwave[0]
	variable booty = updatefileIO(fullpathfilename)
end


////////////////////////////////////////////////////////////////////////////////////////////////////////
//
//BUTTON CONTROL		FUNCTION		ALIGN PLOTS PROC
//
//	HANDLES ONLY ONE TRACE, the first one
//
////////////////////////////////////////////////////////////////////////////////////////////////////////

Function alignPlotsProc(ctrlName) : ButtonControl
	String ctrlName
	variable minx,maxx,iminx,imaxx
	
	struct analysisparameters ps
	variable worked = readpanelparams2(ps)
	variable usetb = ps.usetb
	
	
setactiveanalysiswindowselect(1,0)
	GetAxis /W=# /Q bottom
	minx=V_min
	maxx=V_max

	string mytraces=tracenamelist("",";",1)
//	print "raw data traces: ",mytraces
	string waven = stringfromlist(0,mytraces)
	WAVE w = tracenametowaveref("",waven)
	
	if(usetb!=0)
		string wave_tb = removequotes(waven)+"_tb"
		if(waveexists($wave_tb))
			WAVE w_tb = $wave_tb
			findlevel/Q w_tb, minx
			if(V_flag!=0)
				iminx=0
			else
				iminx=V_levelx
			endif
			findlevel/Q w_tb, maxx
			if(V_flag!=0)
				imaxx=numpnts(w_tb)
			else
				imaxx=V_levelx
			endif
			//print w_tb
			wavestats /q/R=(iminx,imaxx) w
		else
			print "failed to locate time base wave:",wave_tb,waven
		endif

	else
		wavestats /q/R=(minx,maxx) w
	endif	
	
//	print "wavestats raw data: ",V_min, V_max
	variable edge=0.05, minsign=sign(V_min), maxsign=sign(V_max)
	variable dV=edge*(V_max-V_min)
//print dV, V_min,V_max
	SetAxis /W=# left, V_min-dV, V_max+dV

doupdate
setactiveanalysiswindowselect(2,0)
	SetAxis /W=# bottom, minx,maxx
	string mytraces2=tracenamelist("",";",1)
//	print "analysis data traces: ",mytraces2
	WAVE wx = tracenametowaveref("",stringfromlist(0,mytraces2))
	if(usetb!=0)
		wavestats/q/R=(iminx,imaxx) wx
	else
		wavestats /q/R=(minx,maxx) wx
	endif
	dV=edge*(V_max-V_min)
//print dV, V_min,V_max
	SetAxis /W=# left, V_min-dV, V_max+dV
	
	doupdate
//variable garbage = updatedisplayparams()
//print garbage, "garbage"	
//	print "leaving align plots!!!"
end

////////////////////////////////////////////////////////////////////////////////////////////////////////
//
//BUTTON CONTROL		FUNCTION		REDRAW PLOTS PROC
//
////////////////////////////////////////////////////////////////////////////////////////////////////////

Function redrawplotsproc(ctrlname) : buttoncontrol
	string ctrlname
	string commandstring=""
	commandstring="testderivative()"
	execute commandstring
end
//
///////////////////////////////////////////////////////////////////////////////////////////////////////////
////
//// helper function REMOVEQUOTES
////	
///////////////////////////////////////////////////////////////////////////////////////////////////////////
//function/S removequotes(inputstring)
//string inputstring
//string temp1=inputstring,temp2=""
//	variable inputlength=strlen(inputstring)
//if(numtype(inputlength)!=2)
//
////check to see if first char is quote
////print inputstring
////print "in removequotes",inputstring
////print "in removequotes",inputstring[0],stringmatch(inputstring[0],"\'"),stringmatch(inputstring[0],"\"")
////print inputstring[0], strlen(inputstring),stringmatch(inputstring[0],"\'"),stringmatch(inputstring[0],"\"")
//	variable match1=stringmatch(inputstring[0],"\'"),match2=stringmatch(inputstring[0],"\"")
//	if(match1||match2)
//		temp1=inputstring[1,inputlength]
//	//	print "temp1",temp1,strlen(temp1),temp1[strlen(temp1)-1]
//		if(stringmatch(temp1[strlen(temp1)-1],"\'")||(stringmatch(temp1[strlen(temp1)-1],"\"")))
//			temp1=inputstring[1,inputlength-2]
//	//		print "temp1",temp1
//		endif
//	endif 
//	return temp1
//else
//	print "null string"
//
//endif
//end

////////////////////////////////////////////////////////////////////////////////////////////////////////
//
//BUTTON CONTROL		FUNCTION		INITIALIZE GUI PROC
//
////////////////////////////////////////////////////////////////////////////////////////////////////////

Function InitializeGUIProc(ctrlName) : ButtonControl
	String ctrlName

NVAR	gxmin1 = root:gxmin1
NVAR 	gxmax1 = root:gxmax1
	
	String waven,commandstring
struct analysisparameters ps
variable preserveScale=1

variable worked = readpanelparams2(ps)

//print ps

// units from parameter window are pA/msec/mV
// units from data files are A, V, sec--convert params to be conventent for user!!!
// derivative params
variable dpresmooth = ps.dPreDerivativeSmoothPoints
variable dsmooth = ps.dSmoothPoints
variable dthresh = ps.dThreshold_pA_ms	
variable min_dur = ps.dMinWidth_ms		
variable max_dur = ps.dMaxWidth_ms		
variable chunk = ps.peakWindowSearch_ms	

// baseline params
variable base_offset = ps.baseOffset_ms	
variable base_dur = ps.baseDuration_ms	

// peak parameters
variable peak_sign = ps.peakSign					
variable thresh = ps.peakThreshold_pA		
variable peak_smooth = ps.peakSmoothPoints			
variable area_thresh = ps.areaThreshold_pA_ms
variable area_win = ps.areaWindow_ms			

// output trace parameters
variable trace_dur = ps.traceDuration_ms	
variable trace_offset = ps.traceOffset_ms	
variable avecutoff =  ps.averageCutoff_pA	

//control parameters
variable automan =  ps.automan
variable displayplots =  ps.displayplots
variable savewaves =  ps.savewaves
variable usetb = ps.usetb

variable xmin=0,xmax=0,ymin=0,ymax=0
string filelistn="",selfilen=""
	controlinfo importfilelist
	filelistn = s_value
	wave/t myfilesforanalysis=$(filelistn)
//inflexible programming!!	
	selfilen = "importselwave"
	wave selfiles = $selfilen
	variable myfileindex = 0
	
	string selectedfile = ""
	
	selectedfile = get1stitem(filelistn,selfilen)

//	print "GUI: ",myfilesforanalysis
	string mylocalwaven=removequotes(selectedfile)
	WAVE w=$mylocalwaven
//	print "GUI: _",myfilesforanalysis,"_"
//	print "GUI: _",mylocalwaven,"_"
//	print waveexists($(myfilesforanalysis[0])),waveexists(w)
if(waveexists(w)==1)

//	setactiveanawinselectKeepScale(1,1,xmin,xmax,ymin,ymax)
	setactiveanalysiswindowselect(1,0)
//print "after set active win: ",xmin,xmax,ymin,ymax

	updateActiveGraph(mylocalwaven)
	variable myxmin=0,myxmax=0
	string timebase=""
	if(usetb==0)
		 myxmin=leftx($mylocalwaven)
		myxmax=rightx($mylocalwaven)
	else
		timebase = mylocalwaven+"_tb"
		if(waveexists($timebase))
			WAVE tb = $timebase
			wavestats/Z/Q tb
			myxmin=V_min
			myxmax=V_max
		else
			print "failed to locate time base:",mylocalwaven, timebase
			abort
		endif
	endif
	make /O/N=2 gui_baseline
	setscale/I x,(myxmin),(myxmax), gui_baseline
	variable mybase = mean($(mylocalwaven),(gxmin1),(gxmin1+base_dur))
	gui_baseline = mybase

	if(whichlistitem("gui_baseline",tracenamelist("",";",1))==-1)
		appendtograph gui_baseline

// baseline color
		ModifyGraph rgb(gui_baseline)=(16385,16388,65535)
	else
//		print "already on graph"
	endif		
//	duplicate /O $(mylocalwaven), peak_threshold
	make /O/N=2 gui_threshold
	setscale/I x,(myxmin),(myxmax), gui_threshold
	gui_threshold = (peak_sign * thresh) + mybase
	if(whichlistitem("gui_threshold",tracenamelist("",";",1))==-1)
		appendtograph gui_threshold
//gui peak threshold color
		ModifyGraph rgb(gui_threshold)=(3,52428,1)
	else
//		print "already on graph"
	endif
	setAxis bottom, gxmin1, gxmax1

	string deriv_wavename=""
	deriv_wavename = testderivative(mylocalwaven)
//	print deriv_wavename
	setactiveanalysiswindowselect(2,1)
	updateActiveGraph(deriv_wavename)
//	duplicate /O $(deriv_wavename), deriv_threshold
	make/O/N=2 deriv_threshold
	SetScale d 0,0,"A/msec", deriv_threshold
	setscale/I x,myxmin,myxmax, deriv_threshold
	deriv_threshold = peak_sign * dthresh
	if(whichlistitem("deriv_threshold",tracenamelist("",";",1))==-1)
		appendtograph deriv_threshold
// deriv threshold color
		modifygraph rgb(deriv_threshold)=(65535,0,0)
	else
//		print "already on graph"
	endif
	
	setAxis bottom, gxmin1, gxmax1
	alignplotsproc("")
else
	print "No waves in Imported file list!"
endif	
End

////////////////////////////////////////////////////////////////////////////////////////////////////////
//
// HELPER FUNCTION 	UPDATE GRAPH
// takes a wave name string and adds it to the active graph window and turns it black
//
////////////////////////////////////////////////////////////////////////////////////////////////////////
function UpdateActiveGraph(mywaven)
string mywaven
variable donotchangescale
string localmywaven="",tracesingraph="",stupidstring=""
variable alreadyplotted
variable xmin,xmax,ymin,ymax
struct analysisparameters ps
variable worked = readpanelparams2(ps)
variable usetb = ps.usetb

if(!stringmatch(mywaven, ""))
	localmywaven=mywaven
	stupidstring="\'"+mywaven+"\'"
//	setactiveanalysiswindownokill()
	tracesingraph=tracenamelist("",";",1)
	alreadyplotted = whichlistitem(stupidstring,tracesingraph)
//	print "updateActiveGraph: plotted?",alreadyplotted,";  localmywaven: ",localmywaven
	if(alreadyplotted==-1)
//		print localmywaven,tracesingraph
		alreadyplotted = whichlistitem(localmywaven,tracesingraph)
		if(alreadyplotted!=-1)
//			print "did not need stupid string!"
		else
			if(usetb==0)
				appendtograph $(localmywaven)
				modifygraph rgb=(0,0,0)					

			else
				string timebase=localmywaven+"_tb"
				if(waveexists($timebase))
					appendtograph $localmywaven vs $timebase
					modifygraph rgb=(0,0,0)					

				else
					timebase = timebase[1,strlen(timebase)]
					if(waveexists($timebase))
						appendtograph $localmywaven vs $timebase
						modifygraph rgb=(0,0,0)					

					else
						print "failed to find timebase:",localmywaven,timebase
					endif
				endif
			endif	

			doupdate
		endif
	else
//		print "already in plot"
	endif
endif
end

////////////////////////////////////////////////////////////////////////////////////////////////////////
//
//BUTTON CONTROL		FUNCTION		DETECT BUTTON PROC
//
////////////////////////////////////////////////////////////////////////////////////////////////////////

Function DetectButtonProc(ctrlName) : ButtonControl
	String ctrlName
	String waven, commandstring
	ControlInfo importfilelist
	wave/T w=$s_value
variable iwave=0, nwaves=DimSize(w, 0 )
waven =w[iwave]
//print waven,waveexists($removequotes(waven))
do

	derivdetectp2(waven)

	iwave+=1
	waven = w[iwave]
	print waven,waveexists($removequotes(waven))

while((iwave<nwaves)&&waveexists($removequotes(waven)))

// refreshing intervals to reflect continuity with vary burst window and shuffle
refreshIntervals() // 20170911 :: first event had no interval and was equal to zero (!)
//now event 0 has interval between event 0 and event 1

End

Function makeWaveButtonProc(ctrlName) : ButtonControl
	String ctrlName
	String waven, commandstring

	commandstring = "buildanddisplayP()"
//	print commandstring
	execute commandstring
End

////////////////////////////////////////////////////////////////////////////////////////////////////////
//
//		FUNCTION 		SET ACTIVE ANALYSIS WINDOW
//
//20060414 DEFAZIO
////////////////////////////////////////////////////////////////////////////////////////////////////////

function setActiveAnalysisWindow()
	string myDataWindow = "blastPanel3_0#rawdata"
	string mypanelname=WinName(0,64)
	controlinfo /W=$mypanelname activeAnalysisWin1
//	print "win1: ",v_value
	if(V_Value!=1)
		controlinfo/W=$mypanelname activeAnalysisWin2
//		print "win2: ",v_value
		if(V_Value==1)
			mydatawindow="AnalysisGraph2"
			analwin("analysiswWin2butt")
			setActiveSubwindow $myDataWindow
			removealltracesnokill(myDataWindow)	
		else
			myDataWindow="AnalysisGraph1"
			analwin("analysisWin1butt")
			setActiveSubwindow $myDataWindow
			removealltracesnokill(myDataWindow)	
		endif
	else
		myDataWindow="AnalysisGraph1"
		analwin("analysisWin1butt")
		setActiveSubwindow $myDataWindow
		removealltracesnokill(myDataWindow)	
	endif

	
end

////////////////////////////////////////////////////////////////////////////////////////////////////////
//
//		FUNCTION 		SET ACTIVE ANALYSIS WINDOW TO REQUESTED WINDOW
//
//20060414 DEFAZIO
////////////////////////////////////////////////////////////////////////////////////////////////////////

function setActiveAnalysisWindowSelect(selectedWindow,clear)
	variable selectedWindow,clear
	string myDataWindow = ""
	string mypanelname=WinName(0,64)
	variable v_value=0
	V_value=selectedWindow
	if(V_Value==1)
		myDataWindow="AnalysisGraph1"
		analwin("analysisWin1butt")
		setActiveSubwindow $myDataWindow
		if(clear==1)
			removealltracesnokill(myDataWindow)	
		endif
	else
//FORCES SELECTION OF SECOND ANALYSIS WINDOW--INFLEXIBLE PROGRAMMING TONY!
		v_value=1
		if(V_Value==1)
			mydatawindow="AnalysisGraph2"
			analwin("analysisWin2butt")
			setActiveSubwindow $myDataWindow
			if(clear==1)
				removealltracesnokill(myDataWindow)	
			endif
		endif
	endif	

end


////////////////////////////////////////////////////////////////////////////////////////////////////////
//
//		FUNCTION 		SET ACTIVE ANALYSIS WINDOW TO REQUESTED WINDOW
//		get scale for reset!
//20060414 DEFAZIO
////////////////////////////////////////////////////////////////////////////////////////////////////////

function setActiveAnaWinSelectKeepScale(selectedWindow,clear,xmin,xmax,ymin,ymax)
	variable selectedWindow,clear,xmin,xmax,ymin,ymax
	string myDataWindow = ""
	string mypanelname=WinName(0,64)
	variable v_value=0
	V_value=selectedWindow
	if(V_Value==1)
		myDataWindow="AnalysisGraph1"
		analwin("analysisWin1butt")
		setActiveSubwindow $myDataWindow
		getaxis bottom
		xmin=V_min
		xmax=V_max
		getaxis left
		ymin=V_min
		ymax=V_max
		if(clear==1)
			removealltracesnokill(myDataWindow)	
		endif
	else
//FORCES SELECTION OF SECOND ANALYSIS WINDOW--INFLEXIBLE PROGRAMMING TONY!
		v_value=1
		if(V_Value==1)
			mydatawindow="AnalysisGraph2"
			analwin("analysisWin2butt")
			setActiveSubwindow $myDataWindow
			getaxis bottom
			xmin=V_min
			xmax=V_max
			getaxis left
			ymin=V_min
			ymax=V_max
			if(clear==1)
				removealltracesnokill(myDataWindow)	
			endif
		endif
	endif	

end


////////////////////////////////////////////////////////////////////////////////////////////////////////
//
//		FUNCTION 		SET ACTIVE ANALYSIS WINDOW NO KILL
//
//20060414 DEFAZIO
////////////////////////////////////////////////////////////////////////////////////////////////////////

function setActiveAnalysisWindowNoKill()
	string myDataWindow = "blastPanel3_0#rawdata"
	string mypanelname=WinName(0,64)
	controlinfo /W=$mypanelname activeAnalysisWin1
//	print "win1: ",v_value
	if(V_Value!=1)
		controlinfo/W=$mypanelname activeAnalysisWin2
//		print "win2: ",v_value
		if(V_Value==1)
			mydatawindow="AnalysisGraph2"
			analwin("analysisWin2butt")
			setActiveSubwindow $myDataWindow
		else
			myDataWindow="AnalysisGraph1"
			analwin("analysisWin1butt")
			setActiveSubwindow $myDataWindow
		endif
	else
		myDataWindow="AnalysisGraph1"
		analwin("analysisWin1butt")
		setActiveSubwindow $myDataWindow
	endif

//	removealltracesnokill(myDataWindow)		
end

////////////////////////////////////////////////////////////////////////////////////////////////////////
//
//		FUNCTION 		REMOVE ALL TRACES
//
////////////////////////////////////////////////////////////////////////////////////////////////////////
Function/S removeAllTraces(myWinName)
	string myWinName
	String list, traceName

	setActiveSubwindow $mywinname
	list = TraceNameList(myWinName,";",1)				// List of traces in top graph

	variable kill_It=0
	Variable index = 0
	do
		traceName = StringFromList(index, list)	// Next trace name
//		print tracename
		if (strlen(traceName) == 0)
			break											// No more traces
		endif
		WAVE w = TraceNameToWaveRef(myWinName, traceName)	// Get wave ref
		removefromgraph/Z/W=$mywinname $tracename

//		Killwaves w
		
		index += 1
	while (1)											// loop till break above
End

////////////////////////////////////////////////////////////////////////////////////////////////////////
//
//		FUNCTION 		REMOVE ALL TRACES
//
////////////////////////////////////////////////////////////////////////////////////////////////////////
Function/S removeAllTracesOld(myWinName)
	string myWinName
	String list, traceName

	setActiveSubwindow $mywinname
	list = TraceNameList(myWinName,";",1)				// List of traces in top graph

	variable kill_It=0
	Variable index = 0
	do
		traceName = StringFromList(index, list)	// Next trace name
//		print tracename
		if (strlen(traceName) == 0)
			break											// No more traces
		endif
		WAVE w = TraceNameToWaveRef(myWinName, traceName)	// Get wave ref
		removefromgraph/Z/W=$mywinname $tracename

		Killwaves w
		
		index += 1
	while (1)											// loop till break above
End
////////////////////////////////////////////////////////////////////////////////////////////////////////
//
//		FUNCTION 		UPDATE FILE IO PANELS
//
//		only works on ABF for now 10-23-2005
////////////////////////////////////////////////////////////////////////////////////////////////////////

function updateFileIO(filen)
string filen
string listofwaves="", dateCode, itemstring,showfile
variable myrefnum,items
string waven="",d_waven=""
variable i
variable minx,maxx
//file params
string params=readpanelparams()
string wavelet=stringfromlist(0,params,";")
string tab
showfile=""

// derivative params
variable dsmooth = str2num(stringfromlist(1,params,";"))
variable dthresh = str2num(stringfromlist(2,params,";"))
variable min_dur = str2num(stringfromlist(3,params,";"))
variable max_dur = str2num(stringfromlist(4,params,";"))
variable chunk = str2num(stringfromlist(5,params,";"))

// baseline params
variable base_offset = str2num(stringfromlist(6,params,";"))
variable base_dur = str2num(stringfromlist(7,params,";"))

// peak parameters
variable eventsign = str2num(stringfromlist(8,params,";"))
variable thresh = str2num(stringfromlist(9,params,";"))
variable peak_smooth = str2num(stringfromlist(10,params,";"))
variable area_thresh = str2num(stringfromlist(11,params,";"))
variable area_win = str2num(stringfromlist(12,params,";"))

// output trace parameters
variable trace_dur = str2num(stringfromlist(13,params,";"))
variable trace_offset = str2num(stringfromlist(14,params,";"))
variable automan =  str2num(stringfromlist(15,params,";"))
variable displayplots =  str2num(stringfromlist(16,params,";"))
variable savewaves =  str2num(stringfromlist(17,params,";"))
variable avecutoff =  str2num(stringfromlist(18,params,";"))

variable nchannels=0
//print "opening in update fileIO"
Open/R/Z=2 myrefNum as filen
//print "in update fileIO",myrefnum, filen

setactiveanalysiswindow()

datecode="barf"
listofwaves=""
if(strsearch(filen,".abf",0)>0)
	dateCode = removeending(stringfromlist(itemsinlist(filen,":")-1,filen,":"),".abf")
	listofwaves=openAxonBinary(myrefnum,datecode)
// name format comes out as:  date-number-episode-channel , i.e. 070803001e1c0	
//	print "barf:",listofwaves
	string mypanelname=WinName(0,64)
	controlinfo /W=$mypanelname sweeplist			

	WAVE/T sweeplistwave = $s_value
	sweeplistwave=""
	variable nitems=0, item=0
	nitems = itemsinlist(listofwaves)

	for(item=0;item<nitems;item+=1)
		sweeplistwave[item]=stringfromlist(item, listofwaves)
	endfor

elseif(strsearch(filen,".dat",0)>0)
	dateCode = removeending(stringfromlist(itemsinlist(filen,":")-1,filen,":"),".dat")
	listofwaves=openPatchMasterBinary(myrefnum,datecode,showfile)
	//print "after patchmaster import", listofwaves
else
	print "File format not supported yet, please select Patchmaster .DAT or Axon .ABF"
	abort
endif
//print "IN UPDATE FILEIO: List of waves: ",listofwaves
mypanelname=WinName(0,64)
controlinfo /W=$mypanelname foo			//gather info on analysis tabs
tab=S_Value		//active tab, looking for PSC
//
// must figure out how to pass this extension to funcitons!!
//string extension = ".abf"

//print "in updatefileio: ",listofwaves,itemsinlist(listofwaves)
//print "nchannels: ",nchannels 
string mywavenote=""
		setActiveAnalysisWindowSelect(1,1)
//				setActiveAnalysisWindowSelect(2,1)
for(i=0;i<itemsinlist(listofwaves);i+=1)

	waven=stringfromlist(i,listofwaves)
	WAVE mywave = $removequotes(waven)
mywavenote = note(mywave)
//print "in update: ",mywavenote
	nchannels = str2num(mywavenote)
//	print "here: ",nchannels
	if(nchannels>1)
		//do something to sort channels to different displays
//		print "IT WORKS."
		setActiveAnalysisWindowSelect(1+str2num(waven[strlen(waven)-1]),0)
	endif
//	setactiveanalysiswindownokill()
	updateActiveGraph(waven)
//	if(cmpstr(tab,"PSC")==0)
//		print "inside importfile list proc PSC", s_value//,extension
//		setactiveanalysiswindownokill()
//		d_waven=testderivative(waven)
//		print "derivate wave: ",d_waven
//		updateActiveGraph(d_waven)
//	endif	
endfor
//print "leaving update fileIO"
return 1
end

////////////////////////////////////////////////////////////////////////////////////////////////////////
//
//		FUNCTION 		UPDATE DISPLAY PARAMS
//
//		only works on ABF for now 10-23-2005
////////////////////////////////////////////////////////////////////////////////////////////////////////

function updateDisplayParams()
print "in updatedisplayparams"
//string filen
string listofwaves="", dateCode, itemstring
variable myrefnum,items
string tab=""
string params=readpanelparams()
//print "in update: params",params
string wavelet=stringfromlist(0,params,";")

// derivative params
variable dsmooth = str2num(stringfromlist(1,params,";"))
variable dthresh = str2num(stringfromlist(2,params,";"))
variable min_dur = str2num(stringfromlist(3,params,";"))
variable max_dur = str2num(stringfromlist(4,params,";"))
variable chunk = str2num(stringfromlist(5,params,";"))

// baseline params
variable base_offset = str2num(stringfromlist(6,params,";"))
variable base_dur = str2num(stringfromlist(7,params,";"))

// peak parameters
variable eventsign = str2num(stringfromlist(8,params,";"))
variable thresh = str2num(stringfromlist(9,params,";"))
variable peak_smooth = str2num(stringfromlist(10,params,";"))
variable area_thresh = str2num(stringfromlist(11,params,";"))
variable area_win = str2num(stringfromlist(12,params,";"))

// output trace parameters
variable trace_dur = str2num(stringfromlist(13,params,";"))
variable trace_offset = str2num(stringfromlist(14,params,";"))
variable automan =  str2num(stringfromlist(15,params,";"))
variable displayplots =  str2num(stringfromlist(16,params,";"))
variable savewaves =  str2num(stringfromlist(17,params,";"))
variable avecutoff =  str2num(stringfromlist(18,params,";"))

setactiveanalysiswindow()

string mypanelname=WinName(0,64)
controlinfo /W=$mypanelname foo			//gather info on analysis tabs
tab=S_Value		//active tab, looking for PSC
//
// must figure out how to pass this extension to funcitons!!
string extension = ".abf"
string waven,d_waven
variable i=0
variable minx,maxx

//////!!!!!!!!!!!!!!!!!!!!! fix this here tony now!!!!!!!!!!!!!!!!!!!!!!!!!!!!!!!!!!!!!!!!11

listofwaves=tracenamelist("blastPanel#RAWDATA",";",1)
WAVE w=tracenametowaveref("blastPanel#RAWDATA",stringfromlist(i,listofwaves))
duplicate/O w detectbaseline
setActiveSubwindow blastPanel#RAWDATA
GetAxis /W=# bottom
minx=V_min
maxx=V_max
detectbaseline = mean(w,minx,minx+base_dur)
//print "list match: ",listmatch(listofwaves,"detectbaseline") 
if(whichlistitem("detectbaseline",listofwaves)==-1) 
	appendtograph detectbaseline
	ModifyGraph rgb(detectbaseline)=(0,0,0)
endif

if(cmpstr(tab,"PSC")==0)
//	print "inside importfile list proc PSC", s_value,extension
	setActiveSubwindow blastPanel#ANALYSIS
	d_waven=testderivative(waven)
//	print "derivate wave: ",d_waven
	appendtograph $(d_waven)
endif

return 1
end

////////////////////////////////////////////////////
///////
///////		read detect panel params2
// new version uses structures
///////
/////////////////////////////////////////////////////

function readPanelParams2(s)
STRUCT analysisParameters &s
// get panel naame in case panel is not the top window
//string mypanelname=WinName(0,64)
SVAR mypanelname = blastpanel
// read each of the controls to get parameters
// convert pA ms mV units to A, sec, and V
controlinfo /W=$mypanelname deriv_presmooth
s.dPreDerivativeSmoothPoints = V_value

controlinfo /W=$mypanelname deriv_thresh
s.dThreshold_pA_ms 			= v_Value		*		1e-9

controlinfo /W=$mypanelname deriv_max_dur
s.dMaxWidth_ms				=	v_Value		*		1e-3

controlinfo /W=$mypanelname deriv_min_dur
s.dMinWidth_ms				=	v_Value		*		1e-3

controlinfo /W=$mypanelname deriv_smooth
s.dSmoothPoints				=	v_Value

controlinfo /W=$mypanelname dp_window
s.peakWindowSearch_ms		=	v_Value		*		1e-3

controlinfo /W=$mypanelname peak_sign
s.peakSign					=	v_Value

controlinfo /W=$mypanelname peak_thresh
s.peakThreshold_pA			=	v_Value		*		1e-12

controlinfo /W=$mypanelname peak_smth_pts
s.peakSmoothPoints			=	v_Value

controlinfo /W=$mypanelname peak_a_thresh
s.areaThreshold_pA_ms		=	v_Value		*		1e-15

controlinfo /W=$mypanelname peak_a_win
s.areaWindow_ms			=	v_Value		*		1e-3

controlinfo /W=$mypanelname base_offset
s.baseOffset_ms				=	v_Value		*		1e-3

controlinfo /W=$mypanelname base_dur
s.baseDuration_ms			=	v_Value		*		1e-3

controlinfo /W=$mypanelname trace_dur
s.traceDuration_ms			=	v_Value		*		1e-3

controlinfo /W=$mypanelname trace_base_dur
s.traceOffset_ms				=	v_Value		*		1e-3

controlinfo /W=$mypanelname trace_ave_cutoff
s.averageCutoff_pA			=	v_Value		*		1e-12

controlinfo /W=$mypanelname automan
s.automan					=	v_Value

controlinfo /W=$mypanelname displayplots
s.displayplots				=	v_Value
	
controlinfo /W=$mypanelname savewaves
s.savewaves					=	v_Value

controlinfo /W=$mypanelname useTB
s.useTB						=	v_Value

// return the structure!  HA HA HA HA HA! IF ONLY!!!!
return 1
end

////////////////////////////////////////////////////
///////
///////		set detect panel params2
// new version uses structures
///////
/////////////////////////////////////////////////////

function setPanelParams2(s)
STRUCT analysisParameters &s

variable/g gpredsmooth=s.dPreDerivativeSmoothPoints
variable/g gdsmooth=s.dSmoothPoints
variable/g gdthresh=s.dThreshold_pA_ms/1e-9,gdmin_dur=s.dMinWidth_ms/1e-3,gdmax_dur=s.dMaxWidth_ms/1e-3,gdpwin=s.peakWindowSearch_ms/1e-3
variable/g gdetectsign=s.peakSign
variable/g gboffset=s.baseOffset_ms/1e-3,gbdur=s.baseDuration_ms/1e-3,gpthresh=s.peakThreshold_pA/1e-12,gpsmooth=s.peakSmoothPoints
variable/g gathresh=s.areaThreshold_pA_ms/1e-15,gawin=s.areaWindow_ms/1e-3
variable/g gtdur=s.traceDuration_ms/1e-3,gtoffset=s.traceOffset_ms/1e-3
variable /g gavecut=s.averageCutoff_pA/1e-12

	SetVariable deriv_Presmooth,value= gpredsmooth
	SetVariable deriv_thresh, value = gdthresh
	SetVariable deriv_max_dur,value= gdmax_dur
	SetVariable deriv_min_dur,value= gdmin_dur
	SetVariable deriv_smooth,value= gdsmooth
	SetVariable dp_window,value= gdpwin
	SetVariable peak_sign,value=gdetectsign
	SetVariable peak_thresh,value= gpthresh
	SetVariable peak_smth_pts,value= gpsmooth
	SetVariable peak_a_thresh,value= gathresh
	SetVariable peak_a_win, value= gawin
	SetVariable base_offset,value=gboffset
	SetVariable base_dur,value=gbdur
	SetVariable trace_dur,value= gtdur
	SetVariable trace_base_dur,value= gtoffset
	SetVariable trace_ave_cutoff,value= gavecut

	CheckBox autoMan,value=s.automan
	CheckBox displayPlots,value=s.displayplots
	CheckBox saveWaves,value=s.savewaves
return 1
end


// set default detect parameters
function setDefaultDetectParams()
print "this function is incomplete."
end


////////////////////////////////////////////////////
///////
///////		read detect panel params
///////
/////////////////////////////////////////////////////

function/S readPanelParams()
string paramString=""
//print "in readpanelparams"
controlInfo wave4detect
paramString+=stringfromlist(V_value-1,wavelist("z*",";","")) 	//	item 0
//print paramstring,V_value					
controlInfo deriv_smooth
paramstring+=";"+num2str(V_value)		//	item 1
controlInfo deriv_thresh
paramstring+=";"+num2str(V_value)		//	item 2
controlInfo deriv_min_dur
paramstring+=";"+num2str(V_value)		//	item 3
controlInfo deriv_max_dur				
paramstring+=";"+num2str(V_value)		//	item 4
controlInfo dp_window
paramstring+=";"+num2str(V_value)		//	item 5
controlinfo base_offset
paramstring+=";"+num2str(V_value)		//	item 6
controlinfo base_dur
paramstring+=";"+num2str(V_value)		//	item 7
controlinfo peak_sign
paramstring+=";"+num2str(V_value)		//	item 8
controlinfo peak_thresh
paramstring+=";"+num2str(V_value)		//	item 9
controlinfo peak_smth_pts
paramstring+=";"+num2str(V_value)		//	item 10
controlinfo peak_a_thresh
paramstring+=";"+num2str(V_value)		//	item 11
controlinfo peak_a_win
//print "peak area win: ",V_value
paramstring+=";"+num2str(V_value)		//	item 12
controlinfo trace_dur
paramstring+=";"+num2str(V_value)		//	item 13
controlinfo trace_base_dur
paramstring+=";"+num2str(V_value)		//	item 14
controlinfo automan
paramstring+=";"+num2str(V_value)		//	item 15
controlinfo displayplots
paramstring+=";"+num2str(V_value)		//	item 16
controlinfo savewaves
paramstring+=";"+num2str(V_value)		//	item 17
controlinfo trace_ave_cutoff
paramstring+=";"+num2str(V_value)		//	item 18

//print paramstring
return paramstring

end

//////////////////////////////////////////////////////////////////
//////////////////////////////////////////////////////////////////
//////
//////			handle accept/reject
//////
//////////////////////////////////////////////////////////////////
///////////////////////////////////////////////////////

function acceptReject(mystring)
string mystring
variable accept
prompt accept, mystring
doPrompt "Event detection needs your input!",accept
if(accept<0)
	abort
endif
return accept
end

////////////////////////////////////////////////////////////////////////
// select all// selects all the waves in the allpmwaves listbox
////////////////////////////////////////////////////////////////////////
function selectallproc(ctrlname): ButtonControl
string ctrlname

string mypanelname=WinName(0,64)
variable tabnum=-1,nitems=-1
variable i,exit=0,count=0

controlinfo/W=$(mypanelname) allpmwaves
string tmp_s = s_recreation
string tmp_l=s_value, garbage_string=""

garbage_string = return_selwave(tmp_s)

WAVE tmp_selwave = $garbage_string
WAVE/T tmp_listwave = $tmp_l

tmp_selwave[][][0]=1

return 0
end


////////////////////////////////////////////////////////////////////////
// select all// selects all the waves in the allpmwaves listbox
////////////////////////////////////////////////////////////////////////
function selectallImpproc(ctrlname): ButtonControl
string ctrlname

string mypanelname=WinName(0,64)
variable tabnum=-1,nitems=-1
variable i,exit=0,count=0

controlinfo/W=$(mypanelname) importfilelist
string tmp_s = s_recreation
string tmp_l=s_value, garbage_string=""

garbage_string = return_selwave(tmp_s)

WAVE tmp_selwave = $garbage_string
WAVE/T tmp_listwave = $tmp_l

tmp_selwave[][][0]=1

return 0
end


//return sel wave from s_recreation string

function/s return_selwave(rec_string)
string rec_string

string destrec = rec_string
//variable str=strsearch(destrec,"selWave=",0)+8
//variable nd=strsearch(destrec,"\r",str)-1
string selwave = stringbykey("selwave",destrec,"=",",") // destrec[str,nd]


//	print "here is my string ", selwave,stringbykey("selwave",destrec,"=",",")

return selwave
end

function resultslistproc( s ) : listboxcontrol
STRUCT WMListboxAction &s
return 0
end


function plottypeslistproc( s ) : listboxcontrol
STRUCT WMListboxAction &s
return 0
end
```
