## Extended Data 1 for "Prenatal androgen treatment does not alter the firing activity of hypothalamic arcuate kisspeptin neurons in female mice": bundleEater_v6_5.ipf

```
//20110715 increased max sweeps to 999 to match readheka files and blastpanel
//2006-04-12 corrected group, series, sweep, trace naming scheme to reflect HEKA numbering starting with 1 not 0

// 2005-12-25:  RADeFazio
//2006-02-06 incorporating into blastpanel!  this will not run alone!!
//2006-02-01 mac compatibility!/b=(byteOrder)
// wishes:  automatic coupling to changes in wave name format, macintosh compatibility?, 
//		info on branhes--how to display?

//ROUTINES IN THIS FILE:
// panel generation macro for navigating PatchMaster bundled files
// get tree info routine
// handlers for buttons and listboxes

#pragma rtGlobals=1		// Use modern global access method.
//#include "HEKAFileDefinitions_V1_3"

function PMbundleEater() 
	variable MAXEVERYTHING=9999
	variable MAXGROUPS=MAXEVERYTHING,MAXSERIES=MAXEVERYTHING
	variable MAXSWEEPS=MAXEVERYTHING,MAXTRACES=MAXEVERYTHING,MAXWAVES=MAXEVERYTHING
	
	variable ibranch=0,nbranches=5,mymode=2

	make /T/O/N=(MAXGROUPS,1) groupListWave
	make /T/O/N=(MAXSERIES,1) seriesListWave
	make /T/O/N=(MAXSWEEPS,1) sweepsListWave
	make /T/O/N=(MAXTRACES,1) tracesListWave
	make/T/O/N=(MAXWAVES,1) allPMwavesListWave
	
	grouplistwave=""
	serieslistwave=""
	sweepslistwave=""
	traceslistwave=""	
	allPMwavesListWave=""
	
	make /O/B/U/N=(MAXGROUPS,1,2) groupSelWave
	make /O/B/U/N=(MAXSERIES,1,2) seriesSelWave
	make /O/B/U/N=(MAXSWEEPS,1,2) sweepsSelWave
	make /O/B/U/N=(MAXTRACES,1,2) tracesSelWave
	make /O/B/U/N=(MAXWAVES,1,2) allPMwavesSelWave
	
	groupSelWave[][][1]=0
	seriesSelWave[][][1]=0
	sweepsSelWave[][][1]=0
	tracesSelWave[][][1]=0
	AllPMwavesSelWave[][][1]=0
	
	Button PMopenButt,pos={485,68},size={150,20},proc=PMBEopenProc,title="Open PM Bundled File"
	
	make/t/o/n=(nbranches) treebranches
	treebranches[0]="Groups"
	treebranches[1]="Series"
	treebranches[2]="Sweeps"
	treebranches[3]="Traces"
	treebranches[4]="AllPMwaves"
	
	make/o/b/u/n=((nbranches),1,1,1) treebranchesSel
	treebranchessel[][][0]=0
//	variable lbposx=1,lbposy=100,lbposDX=110,lbposDY=110
	variable lbposx=25,lbposy=90,lbposDX=0,lbposDY=130
	for(ibranch=0;ibranch<(nbranches-1);ibranch+=1)
		ListBox $(treebranches[ibranch]) proc=ListBoxProc,listwave=groupListWave,selwave=groupselwave,mode=(mymode), size={50,100}, pos={lbposX+ibranch*lbposDX,lbposY+ibranch*lbposDY}
	endfor
	lbposDX=60
	ListBox $(treebranches[ibranch]) proc=PMwaveListBoxProc, listwave=AllPMwavesListWave, selwave=AllPMwavesSelWave,mode=4, size={200,490}, pos={lbposX+lbposDX,lbposY}
	
	ibranch=0
	lbposy-=20
	lbposx+=0
	string mytempstring = ""
	for(ibranch=0;ibranch<nbranches;ibranch+=1)
		mytempstring = "TB"+ treebranches[ibranch]
		if (ibranch!=(nbranches-1))
			TitleBox  $mytempstring title=treebranches[ibranch],pos={(lbposx),(lbposy+ibranch*lbposDy)},frame=0
		else		
			TitleBox  $mytempstring title=treebranches[ibranch],pos={(lbposx+lbposDX),(lbposy)},frame=0
		endif
	endfor
	
	make/t/o/n=(10) filelist
	make/o/n=(10,1,2) filesellist
	filelist=""
	filesellist[][][1]=0
	listbox filepath listwave=filelist, selwave=filesellist, size={600,40}, pos={10,25}, mode=1
	listbox treebranchlist listwave=treebranches, selwave=treebrachesSel, mode=2, size={100,100}, pos={500,80}, disable=1
	
End

/////////////////////////////////////////////////////////////////////////////////////////////////////////////////////////////////////////////////////
//
//				get data tree info directly from bundled .pul file
//
//
////////////////////////////////////////////////////////////////////////////////////////////////////////////////////////////////////////////////////////

function/S gettreeinfo(refnum,group,series,sweep,trace)
variable refnum
variable group,series,sweep,trace
variable MAXEVERYTHING=9999
variable nothing=0
string listwave="",datecode=""
string signature="", version="",sIsLittleEndian=""
variable time0, items, isLittleEndian, bundleItems, byteOrder=0

//positions
variable datapos=0
variable pSignature=0, pVersion=8, pTime0=40, pItems=48, pIslittleendian=52, pBundleItems=64
variable bundleheaderSize=256

//incrementing variables for Pulsed files
variable igroup=0,ngroups=0,iseries=0,nseries=0,isweep=0,nsweeps=0,itrace=0,ntraces=0

//sizes
variable sSignature=4, sVersion=32, sBundleItems=12

//assorted variables
variable bundleInfoStart=64, thisbundlestart, start, length
variable nLevels, levelsizes,pos,nchildren
string extension="",magicnumber=""
//loop over bundle items info
variable i,j

signature=padstring(signature,sSignature,0)
FSetPos refnum, pSignature
FBinRead refnum, signature
//print "Signature: ", signature

//if((stringmatch(signature,"DAT2")!=1)&&(stringmatch(signature,"DAT1")))
//	print "signature must be DAT2, other formats not supported, yet...", signature
//	abort
//endif

if(stringmatch(signature,"DAT2")==1)
// DAT2 format has information in the bundle header
	version=padstring(version,sVersion,0)
	FSetPos refnum, pVersion
	FbinRead refnum, version
	Fsetpos refnum, pIsLittleEndian
	Fbinread /F=1 refnum, islittleendian
	if(islittleendian==1)
		byteOrder=3
	else
		byteOrder=2
	endif
	Fsetpos refnum, pTime0
	Fbinread /b=(byteOrder) /F=5 refnum, Time0
	Fsetpos refnum, pItems
	Fbinread  /b=(byteOrder) /F=3 refnum, items
	sislittleendian=padstring(sislittleendian,12,0)
	Fsetpos refnum, pIsLittleEndian
	Fbinread /b=(byteOrder)  refnum, sislittleendian

for(i=0;i<items;i+=1)
//	start, length, extension
	extension=padstring(extension, 8, 0)
	thisbundlestart=bundleinfostart+i*16
	Fsetpos refnum, thisbundlestart
	Fbinread /b=(byteOrder)  /F=3 refnum, start
	Fsetpos refnum, thisbundlestart+4
	Fbinread /b=(byteOrder)  /f=3 refnum, length
	Fsetpos refnum, thisbundlestart+8
	Fbinread /b=(byteOrder)  refnum, extension
//	print "ReadHEKA loop: item in bundle, start, length, ext: ",i, start,length,extension
	if(stringmatch(extension,".pul"))
	
			STRUCT pulsedRootRecord 	pulsedRoot
			STRUCT pulsedGroupRecord 	pulsedGroup
			STRUCT	pulsedSeriesRecord	pulsedSeries
			STRUCT pulsedSweepRecord	pulsedSweep
			STRUCT	 pulsedTraceRecord	pulsedTrace

			variable newposition, oldposition
			variable thiswavelength,MAXWAVELENGTH=1E15
			string thiswavename,listofpmwaves=""
			
			magicnumber=padstring(magicnumber,4,0)
			pos=start
			fsetpos refnum,pos
			Fbinread /b=(byteOrder)  refnum, magicnumber
			pos+=4
//		read the number of levels
			fsetpos refnum,pos
			Fbinread /b=(byteOrder) /f=3 refnum, nLevels
			pos+=4
//		read the level sizes for pulsed file
			make /o/n=(nlevels) PulsedLevelSizes
			fsetpos refnum,pos
			Fbinread /b=(byteOrder)  /f=3 refnum, pulsedlevelsizes
			pos+=nlevels*4

			fsetpos refnum,pos
			Fbinread /b=(byteOrder)  refnum, pulsedRoot
			pos+=pulsedlevelsizes[0]

// 		read the number of children
			fsetpos refnum,pos
			Fbinread /b=(byteOrder) /f=3 refnum, nchildren
			pos+=4
						
			ngroups=nchildren
			if((ngroups<1)||(ngroups>MAXEVERYTHING))
				print "GETTREEINFO: number of groups is strange,",ngroups,".  setting to 1."
				ngroups=1
			endif
			for(igroup=0;igroup<ngroups;igroup+=1)
				fsetpos refnum, pos
				Fbinread /b=(byteOrder)  refnum, pulsedGroup
				pos+=pulsedlevelsizes[1]

// 			read the number of children
				fsetpos refnum,pos
				Fbinread /b=(byteOrder) /f=3 refnum, nchildren
				pos+=4				

				nseries = nchildren
				if((nseries<0)||(nseries>MAXEVERYTHING))
					print "GETTREEINFO: number of series is strange,", nseries,".  Changing to 1."
					nseries=1
				endif
				for(iseries=0;iseries<nseries;iseries+=1)
					fsetpos refnum, pos
					Fbinread /b=(byteOrder)  refnum, pulsedSeries
					pos+=pulsedlevelsizes[2]

// 				read the number of children
					fsetpos refnum,pos
					Fbinread /b=(byteOrder) /f=3 refnum, nchildren
					pos+=4			
					
					nsweeps= nchildren	
					if((nsweeps<0)||(nsweeps>MAXEVERYTHING))
						print "GETTREEINFO: nsweeps is strange ",nsweeps," setting to 1."
						nsweeps=1
					endif
					for(isweep=0;isweep<nsweeps;isweep+=1)
						fsetpos refnum, pos
						Fbinread /b=(byteOrder)  refnum, pulsedSweep
						pos+=pulsedlevelsizes[3]
// 					read the number of children
						fsetpos refnum,pos
						Fbinread /b=(byteOrder) /f=3 refnum, nchildren
						pos+=4								

						ntraces=nchildren
						if((nchildren<0)||(nchildren>10))
							print "GETTREEINFO: too many traces",nchildren
							ntraces=2
						endif
						for(itrace=0;itrace<ntraces;itrace+=1)
							fsetpos refnum, pos
							Fbinread /b=(byteOrder)  refnum, pulsedTrace
							pos+=pulsedlevelsizes[4]												
// 						read the number of children
							fsetpos refnum,pos
							Fbinread /b=(byteOrder) /f=3 refnum, nchildren
							pos+=4
						//	print igroup,iseries,isweep,itrace		
							if((trace<0)&&(sweep==isweep)&&(series==iseries)&&(igroup==group))
								listwave=listwave+"t"+num2str(itrace+1)+";"
							endif
						endfor  // looping over all traces
						if((sweep<0)&&(series==iseries)&&(igroup==group))
							listwave=listwave+"sw"+num2str(isweep+1)+";"
						endif
					endfor	// looping over all sweeps
					if((series<0)&&(igroup==group))
						listwave=listwave+"s"+num2str(iseries+1)+";"
					endif
				endfor	// looping over all series
				if(group<0)
					listwave=listwave+"g"+num2str(igroup+1)+";"
				endif
			endfor	// looping over all groups
		//	print ngroups,nseries,nsweeps,ntraces
		
	endif // end of if statement for .pul file in bundle
	
endfor  // loop over items in bundled file

endif // end loop over DAT2 header 

return listwave
end


////////////////////////////////////////////////////////////////////////////
//
//		Handle opening files button
//
/////////////////////////////////////////////////////////////////////////////
Function PMBEopenProc(ctrlName) : ButtonControl
String ctrlName

NVAR autop = g_autopass

string/g fullpathstring=""
variable/g refnum=0
variable waves=0,ngroups=0,nseries=0,nsweeps=0,ntraces=0
variable igroup
string filename="",pmwavelist="",datecode="",treeinfo=""
variable group=-1,series=0,sweep=0,trace=0
print "opening"

open/D/R/T="????" refnum as filename
print refnum, filename,s_filename
fullpathstring=s_filename
if (strlen(fullpathstring)>0)
	open/R refnum fullpathstring
	controlinfo filepath
	wave /t localfilelist = $(s_value)
	localfilelist[0]=fullpathstring
	
	dateCode = removeending(stringfromlist(itemsinlist(fullpathstring,":")-1,fullpathstring,":"),".dat")
	if(strlen(datecode)>10)
		datecode = get10lettername(datecode,"pmbeopenproc")
	endif	
	pmwavelist = openpatchmasterbinary(refnum,datecode,".pul")
	
	controlinfo allpmwaves
	wave/t localpmwavelist = $(s_value)
	variable iwave,nwaves=itemsinlist(pmwavelist,";")
	redimension /N=(nwaves) localpmwavelist
	make/O/N=(nwaves,1,2) localpmsellist
	listbox allpmwaves selwave=localpmsellist
	for(iwave=0;iwave<nwaves;iwave+=1)
		localpmwavelist[iwave] = stringfromlist(iwave,pmwavelist)
	endfor
	
	treeinfo = getTreeInfo(refnum,group,series,sweep,trace)
//close refnum
	ngroups=itemsinlist(treeinfo,";")
	make /t/o/n=(ngroups,1) newgrouplist
	newgrouplist=""
	make /u/b/o/n=(ngroups,1,2) newgroupsel		
	newgroupsel[][][1]=0

	for(igroup=0;igroup<ngroups;igroup+=1)
		newgrouplist[igroup][]=stringfromlist(igroup,treeinfo,";")
	endfor
	listbox Groups listwave=newgrouplist, selwave=newgroupsel
	refreshListBoxProc("Group",0,0,2)
	if(autop)
		panal(1) //show the passive time course
	endif
endif

//ListBoxProc("Series",0,0,2)


End
////////////////////////////////////////////////////////////////////////////
//
//		Handle PM wave list box actions!!
//
/////////////////////////////////////////////////////////////////////////////
Function PMwaveListBoxProc(LB_Struct) : ListBoxControl
STRUCT WMListboxAction &LB_Struct
if(LB_Struct.eventCode<8) //ignore scrolling!!!!
	string mywaveform=""
//	setactiveanalysiswindow()
	setActiveAnalysisWindowSelect(2,1)	
	setActiveAnalysisWindowSelect(1,1)
	variable	iwave=0,nwaves = dimsize(LB_Struct.listwave,0)
	for(iwave=0;iwave<nwaves;iwave+=1)
		if(LB_Struct.selwave[iwave][0][0]==1)
			if(waveexists($(LB_Struct.listwave[iwave]))==1) 
				setActiveAnalysisWindowSelect(1,0)
				appendtograph $(LB_Struct.listwave[iwave])
				ModifyGraph rgb=(0,0,0)

				mywaveform=removeending(LB_Struct.listwave[iwave])+"Z"
				if(waveexists($mywaveform)==1)
					setActiveAnalysisWindowSelect(2,0)
					appendtograph $mywaveform
					ModifyGraph rgb=(0,0,0)
				else
				//	print "couldn't find waveform.",mywaveform
				endif					
				
			endif
			
		endif
	endfor
endif
return 0
end
////////////////////////////////////////////////////////////////////////////
//
//		Refresh listboxes
//
// EXCEPT PMWAVELISTBOX!!
/////////////////////////////////////////////////////////////////////////////
Function refreshListBoxProc(ctrlName,row,col,event) : ListBoxControl
	String ctrlName

	Variable row
	Variable col
	Variable event	//1=mouse down, 2=up, 3=dbl click, 4=cell select with mouse or keys
					//5=cell select with shift key, 6=begin edit, 7=end
	string filename,s_filename,datecode="",pmwavelist,treeinfo,fullpathstringZ,temps=""
	variable group=-1,series=0,sweep=0,trace=0,nitems,iitem,refnum2
	variable igroup,iseries,isweep,itrace,alltraces
string clickedlistbox=ctrlname,mywave,mywaveform=""
variable ibranch, nbranches=4,thisbranch=0
string newlistname="",newsellistname=""
string grouplabel,serieslabel,sweeplabel,tracelabel
controlinfo allpmwaves
WAVE/T w_allpmwaves = $s_value
temps=w_allpmwaves[0]
//assumes the first "g" from the right is my naming scheme!!
variable nameend=strsearch(temps,"g",inf,1)-1
datecode=temps[0,nameend]
//print datecode

controlinfo treebranchlist	
WAVE/T tblistwave=$s_value
//print "gettreeinfo tblistwave: ",tblistwave, " ** s_value: ",s_value
make /o/n=4 branchvalues
make/o/n=4 branchnitems
branchvalues=0
branchnitems=1

variable updateflag=0
for(ibranch=0;ibranch<nbranches;ibranch+=1)
	controlinfo $(tblistwave[ibranch])
//	print "controlinfo name: ",tblistwave[ibranch]
//	print "list wave name: ",s_value, v_value,v_flag
	if((updateflag==0)||(ibranch==3))
//	if(updateflag==0)
		branchvalues[ibranch]=v_value
	else
		branchvalues[ibranch]=0
	endif
	if(stringmatch(tblistwave[ibranch],ctrlname))
		updateflag=1
		thisbranch=ibranch
	//	branchvalues[ibranch]=-1
	endif
endfor	
group=branchvalues[0]
series=branchvalues[1]
sweep=branchvalues[2]
trace=branchvalues[3]
//print "coming in",branchvalues
variable temp,item
if (event==2)
	controlinfo filepath
	wave /t localfilelist = $(s_value)
	fullpathstringZ=localfilelist[0]
	open/r refnum2 fullpathstringZ
	if (strlen(fullpathstringZ)>0)
	
		for(ibranch=thisbranch+1;ibranch<nbranches;ibranch+=1)
			temp = branchvalues[ibranch]
			branchvalues[ibranch]=-1
			treeinfo = getTreeInfo(refnum2,branchvalues[0],branchvalues[1],branchvalues[2],branchvalues[3])
			branchvalues[ibranch]=temp
			nitems=itemsinlist(treeinfo,";")
			branchnitems[ibranch]=nitems
			newlistname=tblistwave[ibranch]+num2str(ibranch)
			newsellistname=tblistwave[ibranch]+num2str(ibranch)+"sel"

			make /t/o/n=(nitems,1) $newlistname
			WAVE/T w1 = $newlistname
			w1=""
			make /u/b/o/n=(nitems,1,2) $newsellistname
			WAVE w2 = $newsellistname
			w2[][][1]=0
			for(iitem=0;iitem<nitems;iitem+=1)
				w1[iitem][]=stringfromlist(iitem,treeinfo,";")
			endfor
			listbox $(tblistwave[ibranch]) listwave=w1,selwave=w2
		endfor
	
	endif
endif
	return 0
End

////////////////////////////////////////////////////////////////////////////
//
//		Handle all list box actions!!
//
// EXCEPT PMWAVELISTBOX!!
/////////////////////////////////////////////////////////////////////////////
Function ListBoxProc(ctrlName,row,col,event) : ListBoxControl
	String ctrlName

	Variable row
	Variable col
	Variable event	//1=mouse down, 2=up, 3=dbl click, 4=cell select with mouse or keys
					//5=cell select with shift key, 6=begin edit, 7=end
					
if(event==2)
		string filename,s_filename,datecode="",pmwavelist,treeinfo,fullpathstringZ,temps=""
		variable group=-1,series=0,sweep=0,trace=0,nitems,iitem,refnum2
		variable igroup,iseries,isweep,itrace,alltraces
	string clickedlistbox=ctrlname,mywave,mywaveform=""
	variable ibranch, nbranches=4,thisbranch=0
	string newlistname="",newsellistname=""
	string grouplabel,serieslabel,sweeplabel,tracelabel
	controlinfo allpmwaves
	WAVE/T w_allpmwaves = $s_value
	temps=w_allpmwaves[0]
	//assumes the first "g" from the right is my naming scheme!!
	variable nameend=strsearch(temps,"g",inf,1)-1
	datecode=temps[0,nameend]
	//print datecode
	
	controlinfo treebranchlist	
	WAVE/T tblistwave=$s_value
	//print "gettreeinfo tblistwave: ",tblistwave, " ** s_value: ",s_value
	make /o/n=4 branchvalues
	make/o/n=4 branchnitems
	branchvalues=0
	branchnitems=1
	
	variable updateflag=0
	for(ibranch=0;ibranch<nbranches;ibranch+=1)
		controlinfo $(tblistwave[ibranch])
	//	print "controlinfo name: ",tblistwave[ibranch]
	//	print "list wave name: ",s_value, v_value,v_flag
		if((updateflag==0)||(ibranch==3))
	//	if(updateflag==0)
			branchvalues[ibranch]=v_value
		else
			branchvalues[ibranch]=0
		endif
		if(stringmatch(tblistwave[ibranch],ctrlname))
			updateflag=1
			thisbranch=ibranch
		//	branchvalues[ibranch]=-1
		endif
	endfor	
	group=branchvalues[0]
	series=branchvalues[1]
	sweep=branchvalues[2]
	trace=branchvalues[3]
	//print "coming in",branchvalues
	variable temp,item
	
		controlinfo filepath
		wave /t localfilelist = $(s_value)
		fullpathstringZ=localfilelist[0]
		open/r refnum2 fullpathstringZ
		if (strlen(fullpathstringZ)>0)
		
			for(ibranch=thisbranch+1;ibranch<nbranches;ibranch+=1)
				temp = branchvalues[ibranch]
				branchvalues[ibranch]=-1
				treeinfo = getTreeInfo(refnum2,branchvalues[0],branchvalues[1],branchvalues[2],branchvalues[3])
				branchvalues[ibranch]=temp
				nitems=itemsinlist(treeinfo,";")
				branchnitems[ibranch]=nitems
				newlistname=tblistwave[ibranch]+num2str(ibranch)
				newsellistname=tblistwave[ibranch]+num2str(ibranch)+"sel"
	
				make /t/o/n=(nitems,1) $newlistname
				WAVE/T w1 = $newlistname
				w1=""
				make /u/b/o/n=(nitems,1,2) $newsellistname
				WAVE w2 = $newsellistname
				w2[][][1]=0
				for(iitem=0;iitem<nitems;iitem+=1)
					w1[iitem][]=stringfromlist(iitem,treeinfo,";")
				endfor
				listbox $(tblistwave[ibranch]) listwave=w1,selwave=w2
			endfor
		
		//display all traces based on selected variable
	//setactiveanalysiswindow()
			delayupdate
			setActiveAnalysisWindowSelect(2,1)	
			setActiveAnalysisWindowSelect(1,1)
			igroup=branchvalues[0]
	//		print branchvalues
			for(iseries=branchvalues[1];iseries<(branchvalues[1]+branchnitems[1]);iseries+=1)
				for(isweep=branchvalues[2];isweep<(branchvalues[2]+branchnitems[2]);isweep+=1)
					//for(itrace=branchvalues[3];itrace<(branchvalues[3]+branchnitems[3]);itrace+=1)
						//if(alltraces!=1)	
							itrace=branchvalues[3]
							if(itrace>=branchnitems[3])
								itrace=0
							endif
						//endif
						mywave=datecode+"g"+num2str(igroup+1)+"s"+num2str(iseries+1)+"sw"+num2str(isweep+1)+"t"+num2str(itrace+1)
	//					if(waveexists($(mywave)))
	//						appendtograph $(mywave)
	//					else
	//						print "wave does not exist: ",mywave
	//					endif
	// modification 2007-12-6 to show waveform
						if(waveexists($(mywave)))
							//setActiveAnalysisWindowSelect(1,0)
							//print note($mywave)
							appendtograph/W=AnalysisGraph1 $(mywave)
							ModifyGraph rgb=(0,0,0)
							mywaveform=removeending(mywave)+"2"
							if(waveexists($mywaveform)==1)
							//	setActiveAnalysisWindowSelect(2,0)
								appendtograph/W=AnalysisGraph2 $mywaveform
								ModifyGraph rgb=(0,0,0)
							else
						//		print "couldn't find waveform.",mywaveform
							endif	
						endif
					//endfor
				endfor
			endfor			
			doupdate	
		else
			print "invalid file name, must select file first"
		endif
endif	
//close refnum2

	return 0
End


////////////////////////////////////////////////////////////////////////////////////////////////////////
//
//		FUNCTION 		REMOVE ALL TRACES do not kill
//
////////////////////////////////////////////////////////////////////////////////////////////////////////
Function/S removeAllTracesNOKILL(myWinName)
	string myWinName
	String list, traceName

	setActiveSubwindow $mywinname
	list = TraceNameList(myWinName,";",1)				// List of traces in top graph

	variable kill_It=0
	Variable index = 0
	do
		traceName = StringFromList(index, list)	// Next trace name
//		print tracename
		if (strlen(traceName) == 0)
			break											// No more traces
		endif
		WAVE w = TraceNameToWaveRef(myWinName, traceName)	// Get wave ref
		removefromgraph/Z/W=$mywinname $tracename

//		Killwaves w
		
		index += 1
	while (1)											// loop till break above
End


////////////////////////////////////////////////////////////////////////////////////////////////////////
//
//		FUNCTION 		REMOVE ALL TRACES do not kill
//now do it without being told the window, remove from active window
//
////////////////////////////////////////////////////////////////////////////////////////////////////////
Function/S removeAllTracesNOKILL2()
	string myWinName
	String list, traceName


//	setActiveSubwindow $mywinname
	list = TraceNameList("blastPanel#rawdata",";",1)				// List of traces in top graph

	variable kill_It=0
	Variable index = 0
	do
		traceName = StringFromList(index, list)	// Next trace name
//		print tracename
		if (strlen(traceName) == 0)
			break											// No more traces
		endif
		WAVE w = TraceNameToWaveRef(myWinName, traceName)	// Get wave ref
		removefromgraph/Z/W=$mywinname $tracename

//		Killwaves w
		
		index += 1
	while (1)											// loop till break above
End


function/s get10lettername(overlylongfilename,routine)
string overlylongfilename,routine
string nfn=overlylongfilename
print "routine calling get10lettername: ",routine
do
	Prompt nfn, "Overly long filename:"
	DoPrompt "Shorten file name please", nfn
	if (V_Flag)
		return "garbage"								// User canceled
	endif
while(strlen(nfn)>9)

	Print "new filename: ",nfn
	return nfn
end
```
