## Extended Data 1 for "Prenatal androgen treatment does not alter the firing activity of hypothalamic arcuate kisspeptin neurons in female mice": burstanalysis v4-0.ipf

```
#pragma rtGlobals=3		// Use modern global access method and strict wave access.

// \/ \/ \/ \/ \/ \/ \/ \/ \/ \/ \/ \/ \/ \/ \/ \/

// NOTE THAT MOST OF THESE ROUTINES ARE OUT OF DATE :: SEE BANALYSIS V0-6.IPF

// /\ /\ /\ /\ /\ /\ /\ /\ /\ /\ /\ /\ /\ /\ /\ /\

// TD's version of caroline's matlab fix of garrett's matlab code to detect bursts
// returns the name of the results array

//macro burstanalysisOLD() // see banalysis .ipf 20160929
//
//string wl = WaveList("*", ";","WIN:") // gets list of waves from top graph or table
//variable burstwindow = 0.210
//string results = ""
//
//	results = burstdetectorTD( wl, burstwindow )
//
//end

///////////////////////
// macro conc()
// variable conc = 1  // if >0 concatenate
// string wl = WaveList("*", ";","WIN:") // gets list of waves from top graph or table
// string concn = ""
//
// if( conc == 1 )
// 	concn = concWL(wl)
// 	wl = concn + ";"
// endif
//
// edit/k=1 $concn
//
// end

/////////////////////////
//macro varyburstWindowOLD( burstWinMin, burstWinMax, burstWinInterval )
//variable burstWinMin=0.1
//prompt burstwinmin, "Burst window start (sec):"
//variable burstWinMax=0.5
//prompt burstwinmax, "Burst window max (sec):"
//variable burstWinInterval=0.05
//prompt burstWinInterval, "Interval (sec):"
//
//string wl = WaveList("*", ";","WIN:") // gets list of waves from top graph or table
//variable burstwindow = 0.210
//variable conc = 0  // if >0 concatenate
//
//
//
//vbw( wl, burstWinMin, burstWinMax, burstWinInterval )
//
//end

///////////////
// NOTE THIS IS OLD! BANALYSIS V0 IS WHERE THE ACTION IS!
function vbw( wl, bwmin, bwmax,bwstep, [ bw_wn ])
string wl
variable bwmin, bwmax, bwstep
string bw_wn

variable ibw = 0
variable nsets = 0, iset = 0
string results = "", thisset = "", thissetname="", therest=""
string regExpTN = "([[:alpha:]]+)_*"
string basename = "", fullname="", datecodestr="", seriesnstr="", expletter=""
string regExpWN = "([[:digit:]]+)([[:alpha:]])g1s([[:digit:]]+)*"

string tablelist = winlist( "*", ";", "WIN:2" ), tablen = "VBW0"
variable nwaves = itemsinlist( wl ), nbw =  0 //round( ( bwmax - bwmin ) / bwstep )+1
variable index = 0
string wn = ""

//for( ibw = bwmin; ibw <= (bwmax+bwstep); ibw += bwstep )

if( paramisdefault( bw_wn ) )
	ibw = bwmin
	nbw = round( ( bwmax - bwmin ) / bwstep )+1
else
	WAVE/Z bw_w = $bw_wn
	if( !waveexists( bw_w ) ) // if wave doesn't exist, abort
		abort
	endif
	ibw = bw_w[0]
	nbw = numpnts( bw_w )
endif

index = 0
do

	results = burstdetectorTD( wl, ibw, notable=1 )

/// the rest is packaging

	if( 	nwaves == 1 ) // if there's only one wave, put all the data in one table

		nsets = itemsinlist( results ) // resutls is string list of waves containing data for each parameter, row index is series
		if(ibw==bwmin) // first time set up the tables
			make/O/N=( nbw ) bw // stores the values for the burst window
			edit /k=1/N=$tablen bw
		endif
		bw[ index ] = ibw

		iset = 1
		do
			thisset = stringfromlist(iset, results) // this is the name of the dataset coming out of burstdetectorTD, wave with one value
			splitstring /E=( regExpTN ) thisset, thissetname, therest // thissetname is the name of the dataset, i.e. SPB
			WAVE thiswave = $thisset
			// make a wave for each param
			wn = thissetname // +

			if( ibw==bwmin)  // first time make the wave to hold the data
				make/O/N=( nbw ) $wn
				WAVE w = $wn
				appendtotable/W=$tablen w
			endif

			WAVE w = $wn

			w[ index ] = thiswave[ 0 ] // fill up the table with results!
			killwaves/Z thiswave // clean up!

			iset += 1
		while( iset < nsets )

	else // if there's more than one wave in the wavelist, make a table for each output of burstdetector

		nsets = itemsinlist( results ) // resutls is string list of waves containing data for each parameter, row index is series
		iset = 1
		WAVE/T names = $stringfromlist(0, results)
		do
			thisset = stringfromlist(iset, results)
			splitstring /E=( regExpTN ) thisset, thissetname, therest
			WAVE thiswave = $thisset
			thissetname += num2str(0)
			if(ibw==bwmin) // first time set up the tables
				if( whichlistitem( thissetname, tablelist ) > 0 )
					killwindow $thissetname
				endif
				edit /k=1/N=$thissetname names, thiswave
			else // all the other times, append to the appropriate table
				appendtotable/W=$thissetname thiswave
			endif
			iset += 1
		while( iset < nsets )

	endif

	index += 1 // burst window index
	if( paramisdefault( bw_wn ) )
		ibw += bwstep
	else
		ibw = bw_w[ index ]
	endif

while( index < nbw ) // ( ibw <= bwmax )

//endfor // loop over burstwindows

//
// export !
//

String pathName = "Igor", pathstring="" // Refers to "Igor Pro Folder"
string extension=".*"
string pathn ="SienaPath"
string message="Select a location to save results .CSV. Hit RETURN!"
string filename = "temp"
string fname = "", fnamebase = datecodestr+expletter
wn = stringfromlist( 0, wl )
splitstring /E=( regExpWN ) wn, datecodestr, expletter, seriesnstr

if (nwaves == 1 )

	// export the data table
	// export as .CSV
	doupdate

	fname = tablen + wn +  ".CSV"

	open /D/M=message refnum as fname
	pathstring = parsefilepath(1,s_filename, ":",1,0)
	newPath /O $pathn pathstring

	SaveTableCopy/O/T=(2) /P=$pathn /W=$tablen as fname

else // export each of the data tables

	// export as .CSV
	doupdate

	open /D/M=message refnum as fname
	pathstring = parsefilepath(1,s_filename, ":",1,0)
	newPath /O $pathn pathstring

	fname = ""
	fnamebase = datecodestr+expletter
	iset = 1
	do
		thisset = stringfromlist(iset, results)
		splitstring /E=( regExpTN ) thisset, thissetname, therest
		thissetname += num2str(0)
		fname = thissetname + fnamebase + ".CSV"
		SaveTableCopy/O/T=(2) /P=$pathn /W=$thissetname as fname

		iset += 1
	while( iset < nsets )
endif

end

////////////////////////////////////////////
////////////////////////////////////////////
////////////////////////////////////////////
////////////////////////////////////////////
////////////////////////////////////////////

// NOTE THIS IS OLD! BANALYSIS V0 IS WHERE THE ACTION IS!

function/S burstDetectorTD( wlist, burstwindow, [notable] )
string wlist // a list of waves to analyze, each wave is a list of spike times
variable burstwindow // the time window to detect bursts
variable notable

variable duration = 0 //300 // caroline remnant
variable burstTime = burstwindow // original parameter
variable msecConversion = 1

variable ndatasets = itemsinlist( wlist ), nresults = 10
variable npoints = 0

variable numIntraIntervals = 0
variable numInterIntervals = 0
variable numEvents = 0, nss=0

variable idataset=0, ipoint = 0, iInter = 0, iintra = 0
//variable inter_intervals = 0, intra_intervals = 0
variable burstSpikeNumber = 0, burstNumber = 0,  ssNumber = 0, burstDurationTotal = 0
variable lastEvent=0, nEvents=0, nintervals=0
variable burstDuration = 0,  nspikesPerBurst = 0
variable burstFrequency =0, singleSpikeFrequency = 0, totalFrequency = 0, averageInterEventInterval = 0
variable averageIntraEventInterval = 0, burstNumber5min = 0, ssNumber5min = 0
variable iburststart=0, iburstend=0, iburst = 0, nbursts = 0
variable count=0, thisInterval =0

string basename = "", fullname="", datecodestr="", seriesnstr="", expletter=""
string regExp = "([[:digit:]]+)([[:alpha:]])g1s([[:digit:]]+)*"

fullname = stringfromlist( idataset, wlist ) //basename
//splitstring/E=(regExp) fullname, datecodestr, expletter, seriesnstr
string parser =  parsewnGREP( fullname )
datecodestr = stringbykey( "datecode", parser )
expletter = stringbykey( "letter", parser )
seriesnstr = stringbykey( "series", parser )
//print fullname, datecodestr, expletter, seriesnstr
string guess = datecodestr + ";" + expletter + ";"

basename = datecodestr + expletter + "s" + seriesnstr

// results arrays
string datasetnamewn = "names_"+ basename
string spbName = "SPB_" + basename + "_" + num2str(burstwindow)
string bsnName = "BSN_" + basename + "_" + num2str(burstwindow)
string bnName = "BN_" + basename + "_" + num2str(burstwindow)
string ssnName = "SSN_" + basename + "_" + num2str(burstwindow)
string bdName = "BD_" + basename + "_" + num2str(burstwindow)
string bdtName = "BDT_" + basename + "_" + num2str(burstwindow)
string bfName = "BF_" + basename + "_" + num2str(burstwindow)
string ssfName = "SSF_" + basename + "_" + num2str(burstwindow)
string tfName = "meanF_" + basename + "_" + num2str(burstwindow)
string aveInterName = "meaninter_" + basename + "_" + num2str(burstwindow)
string aveIntraName = "meanintra_" + basename + "_" + num2str(burstwindow)

//make/O/N=( ndatasets ) burstSpikeN, burstN, ssN, burstDur, burstDurTotal
//make/O/N=( ndatasets ) burstdur, spikesperburst,  burstFreq, ssFreq, totalFreq, aveInter, aveIntra, burstN5min, ssN5min
make/O/N=( ndatasets ) burstN5min, ssN5min

make/O/N=( ndatasets ) $bsnName, $bnName, $ssnname, $bdname, $bdtname, $bfname, $ssfname, $tfname, $aveintername, $aveintraname, $spbName
WAVE spikesperburst = $spbName
WAVE burstspiken = $bsnName
WAVE burstN = $bnName
WAVE ssN = $ssnname
WAVE burstDur = $bdname
WAVE burstDurTotal = $bdtname
WAVE burstfreq = $bfname
WAVE ssfreq = $ssfname
WAVE totalfreq = $tfname
WAVE aveinter = $aveintername
WAVE aveintra = $aveintraname

make/T/O/N=( ndatasets ) $datasetNamewn
WAVE/T datasetnames = $datasetnamewn
datasetnames = ""

string datasetname = "", spikeinfoname=""

// loop over waves in table
for( idataset = 0; idataset < ndatasets; idataset += 1 )

	datasetName = stringfromlist( idataset, wlist )
	WAVE dataset = $datasetname

	datasetNames[ idataset ] = datasetName

	if( waveexists( dataset ) )

		duration = wnoteduration( datasetname ) //, guess = guess )
		npoints = numpnts( dataset )
		//clean and redimension
		count = 0
		for( ipoint = 0; ipoint< npoints ; ipoint+=1 )
			if( dataset[ipoint] >0 )
				count += 1
			endif
		endfor
		redimension/N=(count) dataset
		npoints = count

		// make wave to store info
		spikeinfoname = datasetname + "_inf"
		duplicate/O dataset, $spikeinfoname
		WAVE spikeinfo = $spikeinfoname
		spikeinfo = 0 // = 0 if single spike; = 1 if in burst

		nintervals = npoints-1 //- 1 // last point has no interval
		// get the intervals from spike times in dataset
		make/O/N=( nintervals ) intervals
		make/O/N=( npoints ) inter_Intervals // interburst events; events between bursts
		make/O/N=( npoints ) intra_Intervals // intraburst events; events in bursts
		make/O/N=( npoints ) burstStarts
		make/O/N=( npoints ) eventStarts

		make/O/N=( npoints ) sspoints, ssTimes
		make/O/N=( npoints ) burstpoints, burstTimes, burstDurations, burstSpikes

		intervals = nan
		inter_intervals = nan
		intra_Intervals = nan
		burstStarts = nan
		eventStarts = nan
		sspoints = nan
		sstimes = nan
		burstpoints = nan
		bursttimes = nan
		burstdurations = nan
		burstspikes = 1  // all bursts have more than one spike

		for( ipoint = 0; ipoint< nintervals ; ipoint+=1 )
			intervals[ ipoint ] = dataset[ ipoint+1 ] - dataset[ ipoint ] // forward difference, last point has no interval
		endfor

		numInterIntervals = 0
		iInter = 0
		numIntraIntervals = 0
		iIntra = 0
		iburst =0
		nbursts = 0
		nss = 0
 		// loop over intervals to
 		//eventStarts[0]=0
		for( ipoint = 0; ipoint < nintervals; ipoint +=1 )
			// interval is the time to the next spike
			if( Intervals[ ipoint ]  > burstTime )

				sspoints[ iinter ] = ipoint
				ssTimes[ iinter ] = dataset[ ipoint ]
				inter_intervals[ iinter ] = intervals[ ipoint ]
				iinter += 1
				nss +=1
			else // burst detected !
				burstpoints[ iintra ] = ipoint // stores first burst spike index
				burstTimes[ iintra ] = dataset[ ipoint ] // stores first spike time
				burstdurations[ iburst ] = 0
				//ipoint -= 1 // move counter back one
				do // loop until the burst is over, with an interval > burstTime
					spikeinfo[ ipoint ] = 1
					burstdurations[ iburst ] += intervals[ ipoint ] // add up the intervals for burst duration
					burstspikes[ iburst ] += 1 // count the number of spikes in the burst
					intra_intervals[ iIntra ] = intervals[ ipoint ]
					iIntra += 1
					ipoint += 1 // move counter forward to next spike
				while( ( ipoint < nintervals ) && ( intervals[ ipoint ] < burstTime ) )
				iburst += 1

				// last spike is in burst, but interval goes into inter
				if( ipoint < nintervals )
					inter_intervals[ iinter ] = intervals[ ipoint ]
					iinter += 1
				endif


			endif
		endfor

		numinterintervals = iinter
		numintraintervals = iintra
		numEvents = numInterIntervals + 1
		nbursts = iburst
		//nss = iinter - nBursts // the spike ending bursts is not a single spike!

		redimension/N=( numinterintervals ) inter_intervals
		redimension/N=( numinterintervals ) eventstarts
		redimension/N=( numintraintervals ) intra_intervals, burstpoints, bursttimes
		redimension/N=( nbursts ) burstdurations, burstspikes

		//print datasetname, nbursts, nss

		if( nbursts >0)
			wavestats/Z/Q burstdurations
			burstDuration = V_avg
			wavestats/Z/Q burstspikes
			nspikesPerBurst = V_avg
			if( nbursts == 1)
				burstduration = burstdurations[0]
				nspikesperburst = burstspikes[0]
			endif
			burstFrequency = nbursts / duration*msecConversion
			burstNumber5min = nbursts / duration*300
			ssNumber5min = nss / duration*300
		else
			burstDuration = nan
			nspikesPerBurst = nan
			burstFrequency = nan
			burstNumber5min = nan
			ssNumber5min = nan
		endif

		singleSpikeFrequency = nss / duration * msecConversion
		totalFrequency = npoints / duration * msecConversion
		averageInterEventInterval = mean(inter_Intervals)
		averageIntraEventInterval = mean(intra_Intervals)

		burstN[ idataset ] = nbursts
		ssN[ idataset ] = nss
		burstdur[ idataset ] = burstduration
		spikesPerBurst[ idataset ] = nspikesperburst
		burstFreq[ idataset ] = burstfrequency
		ssFreq[ idataset ] = singlespikefrequency
		totalFreq[ idataset ] = totalfrequency
		aveInter[ idataset ] = averageintereventinterval
		aveIntra[ idataset ] = averageintraeventinterval
		burstN5min[ idataset ] = burstnumber5min
		ssN5min[ idataset ] = ssnumber5min
//make/O/N=( ndatasets ) burstSpikeN, burstN, ssN, burstDur, burstDurTotal
//make/O/N=( ndatasets ) burstdur, spikesPerBurst, burstFreq, ssFreq, totalFreq, aveInter, aveIntra, burstN5min, ssN5min

	endif // if the dataset actually exists

endfor // loop over wave list in wlist
if(paramisdefault(notable))
	edit/k=1 datasetnames, burstN, burstdur, spikesperburst, burstfreq, ssN, ssfreq, totalfreq, aveinter, aveintra, burstn5min, ssn5min
endif

// $bsnName, $bnName, $ssnname, $bdname, $bdtname, $bfname, $ssfname, $tfname, $aveintername, $aveintraname, $spbName
// results arrays
//string datasetnamewn = "names_"+ basename
//string spbName = "SPB_" + basename + "_" + num2str(burstwindow)
//string bsnName = "BSN_" + basename + "_" + num2str(burstwindow)
//string bnName = "BN_" + basename + "_" + num2str(burstwindow)
//string ssnName = "SSN_" + basename + "_" + num2str(burstwindow)
//string bdName = "BD_" + basename + "_" + num2str(burstwindow)
//string bdtName = "BDT_" + basename + "_" + num2str(burstwindow)
//string bfName = "BF_" + basename + "_" + num2str(burstwindow)
//string ssfName = "SSF_" + basename + "_" + num2str(burstwindow)
//string tfName = "TF_" + basename + "_" + num2str(burstwindow)
//string aveInterName = "aInter_" + basename + "_" + num2str(burstwindow)
//string aveIntraName = "aIntra_" + basename + "_" + num2str(burstwindow)

string output = datasetnamewn + ";" + bnName + ";" + ssnname + ";" + bdname + ";"
output += bfname + ";" + ssfname + ";" + tfname + ";" + aveintername + ";"
output += aveintraname + ";" + spbName + ";" // string list of all data waves

return output
end

/////////////////////////////
//
// rawwavename from codename
//
/////////////////////////////
//
// 20160929 eliminated exact error checking, as long as something comes out the routine does not ask for help 20160929
// 20161201 removed warnings about failures, tried to capture something assuming numbers then letters
//		for now, error checking should be handled at output, not here
//		at least until a more robust approach is availabe 911
//
function/s parseWnGREP( thiswaven, [guess] )
string thiswaven, guess // guess contains a string list of guesses about name and letter

string datecode="666", letter="x", group="g", groupn="0", series="s", seriesn="0", sweep="sw", sweepn="0", trace="t", tracen="0", ext="xxx"
string regExp="([[:digit:]]+)([[:alpha:]])g([[:digit:]]+)s([[:digit:]]+)sw([[:digit:]]+)t([[:digit:]]+)_([[:alpha:]]+)"

string defaultname = "test", defaultletter = "a"
if( !paramisdefault( guess ) )
	defaultname = stringfromlist( 0, guess )
	defaultletter = stringfromlist( 1, guess )
endif

string prefix =  "conc_*"
if( stringmatch( thiswaven, prefix ) ) // tests if it's a concatenated wave ( these lack any specific info beyond datecode and letter
	thiswaven = thiswaven[ 5, strlen( thiswaven ) ]
	regExp="([[:digit:]]+)([[:alpha:]])" // g([[:digit:]]+)s([[:digit:]]+)sw([[:digit:]]+)t([[:digit:]]+)_([[:alpha:]]+)"
	splitstring /E=(regExp) thiswaven, datecode, letter //, groupn, seriesn, sweepn, tracen, ext
	if(strlen(datecode)==0)
		datecode = "666"
	endif
	if(strlen(letter)==0)
		letter="z"
	endif
else
	// if the wave is not concatentated, we need all the series information!

	//                       date                    letter               group      gn                     series         sn                    sweep           swn             trace           tn
	regExp="([[:digit:]]+)([[:alpha:]])g([[:digit:]]+)s([[:digit:]]+)sw([[:digit:]]+)t([[:digit:]]+)_([[:alpha:]]+)"

	variable out=0
	splitstring /E=(regExp) thiswaven, datecode, letter, groupn, seriesn, sweepn, tracen, ext
	// check each string for success !

	variable length = 6 + strlen(datecode) + strlen(letter) + strlen(groupn) + strlen(seriesn) + strlen(sweepn) + strlen(tracen) + strlen(ext)
//	if(strlen(thiswaven) < 1) //!= length)
	if(strlen(datecode) < 1) //!= length)
	// handle failed wavename issues

		string garbage="garbage*"
		if(stringmatch(thiswaven, garbage))
			regExp="garbageg([[:digit:]]+)s([[:digit:]]+)sw([[:digit:]]+)t([[:digit:]]+)_([[:alpha:]]+)"
			datecode = "garbage"
			letter = ""
			splitstring /E=(regExp) thiswaven, groupn, seriesn, sweepn, tracen, ext
			// check each string for success !

		else
			//print "Possible failure to parse wavename.", thiswaven, datecode, letter

			defaultname = datecode
			defaultletter = letter

			//string boxtitle = "FAILED TO PARSE WAVENAME."
			//string prompttext = "Enter exp datecode (just the numbers!): "
			string userinput =""
			//datecode = getparamSTR( boxtitle, prompttext, defaultname)
			//prompttext = "Enter experiment letter: "
			//letter = getparamSTR( boxtitle, prompttext, defaultletter)
			userinput = datecode+letter

			regExp= userinput + "g([[:digit:]]+)s([[:digit:]]+)sw([[:digit:]]+)t([[:digit:]]+)_([[:alpha:]]+)"
			splitstring /E=(regExp) thiswaven, groupn //, seriesn, sweepn, tracen, ext
			length = 6 + strlen(datecode) + strlen(letter) + strlen(groupn) + strlen(seriesn) + strlen(sweepn) + strlen(tracen) + strlen(ext)
//			if(strlen(thiswaven) < 1 ) //!= length)
			if(strlen(datecode) < 1) //!= length)
				//print "Total failure to parse wavename...", thiswaven, datecode, letter
				regExp = "([[:digit:]]+)([[:alpha:]]+)"
				splitstring/E=(regExp) thiswaven, datecode, letter
				//abort
			endif
		endif
	endif

endif

// this should be the original raw data wave, for timing purposes
string strlist = "datecode:" + datecode + ";letter:"+ letter + ";g:" + groupn + ";s:" + seriesn + ";sw:" + sweepn + ";t:" + tracen + ";ext:" + ext + ";"

return strlist
end

function/S getparamSTR(boxtitle,prompttext,defaultvalue)
	string boxtitle, prompttext
	string defaultvalue
	string input=defaultvalue
	prompt input, prompttext
	DoPrompt boxtitle, input
	return input
end


/////////////////////////////
//
// rawwavename from codename
//
/////////////////////////////

function/s rawnGREP( thiswaven )
string thiswaven

//                       date                    letter               group      gn                     series         sn                    sweep           swn             trace           tn
string regExp="([[:digit:]]+)([[:alpha:]])g([[:digit:]]+)s([[:digit:]]+)sw([[:digit:]]+)t([[:digit:]]+)_([[:alpha:]]+)"
string datecode, letter, group, groupn, series, seriesn, sweep, sweepn, trace, tracen, ext
variable out=0
splitstring /E=(regExp) thiswaven, datecode, letter, groupn, seriesn, sweepn, tracen, ext

if(strlen(datecode)==0)
	string garbage="garbage*"
	if(stringmatch(thiswaven, garbage))
		datecode = "garbage"
	else
		print "rawnGREP: FAILED TO PARSE WAVENAME.", thiswaven
		abort
	endif
endif

// this should be the original raw data wave, for timing purposes
string rawn = datecode + letter + "g" + groupn + "s" + seriesn + "sw" + sweepn + "t" + tracen

return rawn
end

/////////////////////////////
//
// rawwavename from codename
//
/////////////////////////////

function /s datecodeGREP2( thiswaven )
string thiswaven
//debugger
//                  date         letter  group   gn    series   sn                    sweep           swn             trace           tn
string regExp="([[:digit:]]+)([[:alpha:]])g([[:digit:]]+)s([[:digit:]]+)sw([[:digit:]]+)t([[:digit:]]+)_([[:alpha:]]+)"
string datecode, letter, group, groupn, series, seriesn, sweep, sweepn, trace, tracen, ext
variable out=0
splitstring /E=(regExp) thiswaven, datecode, letter, groupn, seriesn, sweepn, tracen, ext

if(strlen(datecode)==0)
	string garbage="garbage*"
	if(stringmatch(thiswaven, garbage))
		datecode = "garbage"
	else
		regExp="([[:digit:]]+)([[:alpha:]])"
		splitstring /E=(regExp) thiswaven, datecode, letter
		//print "datecodeGREP2: FAILED TO PARSE WAVENAME.", thiswaven, "; trying again: ", datecode, "; letter: ",letter
		if( strlen( datecode ) < 2 )
			regExp = "([[:alpha:]]+)"
			splitstring /E=(regExp) thiswaven, datecode
			//print "datecodeGREP2: STILL FAILED TO PARSE WAVENAME.", thiswaven, "; using datecode: ", datecode

			if( strlen( datecode ) < 2 )
				print "datecodeGREP2: GREP no parse, using waven:", thiswaven
				datecode = thiswaven
			endif
			letter = ""
		endif
	endif
endif

// this should be the original raw data wave, for timing purposes
//string rawn = datecode + letter + "g" + groupn + "s" + seriesn + "sw" + sweepn + "t" + tracen
string outstring = datecode + letter
return outstring
end


////////////////////////////
//
//  CONCATENATE WAVELIST
//
// assumes a list of peak times in each wave,
// adds offset from the difference between the end of previous trace
// and the beginning of the current trace
// this feature requires the original raw data to get the timing correct
//
///////////////////////////
function/S concWL(wl, [dur])
string wl
variable dur // duration of each series // if set forces duration

variable iwave=0, nwaves=0
string temp="",newTB="", new="",newRP="",oldTB="",selwaven=""
string tb_ext = "_ptb",test=""
variable t0=0,thyme=0,t1=0

//controlinfo LB_hist_waves
//selwaven=s_value+"sel"
//WAVE/T w1=$s_value
//WAVE selwave=$selwaven

string thisWave = stringfromlist(0,wl), junk = ""
string str//="20160606ag1s35sw2t1"
//                       date                    letter               group      gn                     series         sn                    sweep           swn             trace           tn
string regExp="([[:digit:]]+)([[:alpha:]])g([[:digit:]]+)s([[:digit:]]+)sw([[:digit:]]+)t([[:digit:]]+)_([[:alpha:]]+)"
string datecode, letter, group, groupn, series, seriesn, sweep, sweepn, trace, tracen, ext
variable out=0
//splitstring /E=(regExp) thiswave, datecode, letter, groupn, seriesn, sweepn, tracen, ext

//// output of parsewn
//string strlist = "datecode:" + datecode + ";letter:"+ letter + ";g" + groupn + ";s" + seriesn + ";sw" + sweepn + ";t" + tracen + ";"

string keylist = parsewnGREP( thiswave )
datecode = stringbykey("datecode", keylist)
letter = stringbykey("letter",keylist)
groupn = stringbykey("g",keylist)
seriesn = stringbykey("s",keylist)
sweepn = stringbykey("sw",keylist)
tracen = stringbykey("t",keylist)
ext = stringbykey("ext",keylist)
// set up parsewnGrep guesses for future use
string guess = datecode + ";" + letter + ";"


// note all these are still strings
string conc_n = "conc_" + datecode + letter + "_" + ext //+ "g" + groupn + "s" + seriesn + "sw" + sweepn + "t" + tracen

// this should be the original raw data wave, for timing purposes
string rawn = datecode + letter + "g" + groupn + "s" + seriesn + "sw" + sweepn + "t" + tracen

newTB = conc_n

variable duration = 0, samp_int = 0, npnts = 0
string tnote = "", intstr
nwaves = itemsinlist( wl ) // numpnts(w1)
iwave=0
do
//	if(stringmatch(w1[iwave],""))

	thisWave = removequotes( stringfromlist( iwave, wl ) )
	if(stringmatch( thisWave, "" ))
		nwaves = iwave
	else
		//splitstring /E=(regExp) thiswave, datecode, letter, groupn, seriesn, sweepn, tracen
		keylist = parsewnGREP( thiswave, guess=guess )
		datecode = stringbykey("datecode", keylist)
		letter = stringbykey("letter",keylist)
		groupn = stringbykey("g",keylist)
		seriesn = stringbykey("s",keylist)
		sweepn = stringbykey("sw",keylist)
		tracen = stringbykey("t",keylist)
		ext = stringbykey("ext",keylist)

		// this should be the original raw data wave, for timing purposes
		rawn = datecode + letter + "g" + groupn + "s" + seriesn + "sw" + sweepn + "t" + tracen

		temp = rawn //w1[iwave])
		WAVE w_t = $temp

		oldTB = thiswave
		WAVE w_oldPTB = $oldTB

		tnote = note( w_t )
		//print tnote
		intstr = stringbykey( " INT", tnote )
		samp_int = str2num( intstr )
		npnts = numpnts( w_t )
		duration += samp_int * npnts

		if(iwave==0)
			duplicate /O w_oldPTB, $conc_n
			WAVE w_newTB = $conc_n
			test=stringbykey("START",note(w_t))
			if(strlen(test)>0)
				t0=str2num(test)
			else
				t0=0
				t1=rightx(w_t) // the next wave will start with this offset from raw data
			endif
			thyme=0
		else
				test=stringbykey("START",note(w_t))
				if(strlen(test)>0)
					thyme=(str2num(test)-t0)
				else
					thyme=t1
					t1+=rightx(w_t)
				endif
				duplicate/O w_oldPTB, tempwave
				tempwave+=thyme
				concatenate/NP {tempwave}, w_newTB
			endif
			//print temp,thyme
		//endif // selwave
	endif // end of list
	iwave+=1
while(iwave<nwaves)

string wnote = "DURATION:" + num2str( duration ) + ";"
//print nwaves, wnote
note $conc_n, wnote // operator appends to wavenote

return conc_n
//w_newTB/=60
end


/////////////////////////
//
//
// try to get the true duration of a wave
//
//
/////////////////////////
function wnoteDuration( wn )
string wn // wavename

	string tnote="", intstr="", durstr="", rawn
	variable samp_int=0, npnts=0, duration = 0

	// check if there is a duration entry in the wavenote
	WAVE w = $wn
	tnote = note( w )
	//print tnote
	durstr = stringbykey( "DURATION",  tnote)
	if( strlen( durstr ) > 0 )
		duration = str2num( durstr )
	else
	// if not, try to get duration from raw data wave
		print "wnoteDuration: failed to get duration from wavenote, attempting to extract from sampling INTERVAL"
		rawn = frawn( wn )
		WAVE w2 = $rawn

		tnote = note( w2 )
		//print tnote
		intstr = stringbykey( " INT", tnote )
		if( strlen(intstr) == 0 )
			samp_int = deltax( w2 )
			print "wnoteDuration: failed to get duration from sampling INTERVAL, using wave intrinsic deltax", samp_int
			print "this is likely a catastrophic error."
		else
			samp_int = str2num( intstr )
		endif
		npnts = numpnts( w2 )
		duration = samp_int * npnts
	endif
return duration
end

ThreadSafe function ts_wnoteDuration( wn )
string wn // wavename

	string tnote="", intstr="", durstr="", rawn
	variable samp_int=0, npnts=0, duration = 0
	
	// check if there is a duration entry in the wavenote
	WAVE w = $wn
	tnote = note( w )
	//print tnote
	durstr = stringbykey( "DURATION",  tnote)
	if( strlen( durstr ) > 0 )
		duration = str2num( durstr )
	else
		print "WARNING: COULD NOT GET DURATION FROM NOTE"
	endif
return duration
end

/////////////////////////
//
//
// try to get the true duration of a wave
//
//
/////////////////////////
function wnoteVarByKey( wn, key )
string wn, key // wavename

	string tnote="", intstr="", durstr="", rawn
	variable samp_int=0, npnts=0, duration = 0

	// check if there is a duration entry in the wavenote
	WAVE w = $wn
	tnote = note( w )
	//print tnote
	durstr = stringbykey( key,  tnote)
	if( strlen( durstr ) > 0 )
		duration = str2num( durstr )
	else
	// if not, try to get duration from raw data wave
		print "wnoteDuration: failed to get duration from wavenote, attempting to extract from sampling INTERVAL"
		rawn = frawn( wn )
		WAVE w2 = $rawn

		tnote = note( w2 )
		//print tnote
		intstr = stringbykey( " INT", tnote )
		if( strlen(intstr) == 0 )
			print "wnoteDuration: failed to get duration from sampling INTERVAL, using wave intrinsic deltax", samp_int
			print "this is likely a catastrophic error."
			samp_int = deltax( w2 )
		else
			samp_int = str2num( intstr )
		endif
		npnts = numpnts( w2 )
		duration = samp_int * npnts
	endif
return duration
end

ThreadSafe function ts_wnoteVarByKey( wn, key )
string wn, key // wavename

	string tnote="", intstr="", durstr="", rawn
	variable samp_int=0, npnts=0, duration = 0
	
	// check if there is a duration entry in the wavenote
	WAVE w = $wn
	tnote = note( w )
	//print tnote
	durstr = stringbykey( key,  tnote)
	if( strlen( durstr ) > 0 )
		duration = str2num( durstr )
	else
		print "ERROR: COULD NOT GET DURATION FROM NOTE"
	endif
return duration
end

ThreadSafe function/S ts_wnoteSTRByKey( wn, key )
string wn, key // wavename

	string tnote="", intstr="", durstr="", rawn
	variable samp_int=0, npnts=0, duration = 0
	
	// check if there is a duration entry in the wavenote
	WAVE w = $wn
	tnote = note( w )
	//print tnote
	durstr = stringbykey( key,  tnote)
	if( strlen( durstr ) > 0 )
//		duration = str2num( durstr )
	else
		print "ERROR: COULD NOT GET DURATION FROM NOTE"
	endif
return durstr
end
//
//
//
// the EPIC function FRAWN,  from which empires are born into life eternal
//
// given an analysis wavename, extract the raw data wavename
//
//
function/s frawn( wn )
string wn

string regExp="([[:digit:]]+)([[:alpha:]])g([[:digit:]]+)s([[:digit:]]+)sw([[:digit:]]+)t([[:digit:]]+)_([[:alpha:]]+)"
string datecode, letter, group, groupn, series, seriesn, sweep, sweepn, trace, tracen, ext
variable out=0
//splitstring /E=(regExp) thiswave, datecode, letter, groupn, seriesn, sweepn, tracen, ext

//// output of parsewn
//string strlist = "datecode:" + datecode + ";letter:"+ letter + ";g" + groupn + ";s" + seriesn + ";sw" + sweepn + ";t" + tracen + ";"

string keylist = parsewnGREP( wn )
datecode = stringbykey("datecode", keylist)
letter = stringbykey("letter",keylist)
groupn = stringbykey("g",keylist)
seriesn = stringbykey("s",keylist)
sweepn = stringbykey("sw",keylist)
tracen = stringbykey("t",keylist)
ext = stringbykey("ext",keylist)

string rawn = datecode + letter + "g" + groupn + "s" + seriesn + "sw" + sweepn + "t" + tracen
return rawn
end
```
