## Extended Data 1 for "Prenatal androgen treatment does not alter the firing activity of hypothalamic arcuate kisspeptin neurons in female mice": buttfirstprocs.ipf

```
#pragma rtGlobals=1		// Use modern global access method.
//
//macro ragtfw(analyze)
//variable analyze
//string  mygraph="",mygraphs=winlist("*",";","WIN:1")
//string mytrace="",mytracelist=TraceNameList("", ";", 1 )
//variable item=0,nitems = itemsinlist(mygraphs)
//print mygraphs
//do
//	mygraph = stringfromlist(item, mygraphs)
//	doWindow/F $mygraph
//	mytracelist=TraceNameList("", ";", 1 )
//	mytrace="w"+removequotes(stringfromlist(item,mytracelist))
//	doWindow/C/W=$mygraph $mytrace
//	dowindow/T $mytrace,mytrace
////	print mygraph
//	if(analyze==1)
//		ann()
//	endif
//	item+=1
//while(item<nitems)
//
//end
//
//macro ann()
//string mylist=TraceNameList("", ";", 1 )
//
//string myname = stringfromlist(0,mylist)
//
//TextBox/C/N=text0 myname
//SetAxis left -0.125,0.06
//
//returnSag(10,0.015,0.3,0.6)
//end
//
//// analyze passive and sag
//// zones are the end of the range and assume previous is the beginning
//
//function returnSag(smoothing,baseZone,sagZone,steadyZone)
//variable smoothing, baseZone,sagZone, steadyZone
//string mylist=TraceNameList("", ";", 1 )
//string myname = removequotes(stringfromlist(0,mylist))
//
//duplicate/o $myname, testWave
//
//smooth/B smoothing, testwave
//variable base=0, sag=0, steady=0
//
//make /o/n=5 sagDB
//sagDB= 0
//make/o/n=5 steadyDB
//steadyDB=0
//make/o/n=5 abeDB
//abeDB=0
//make/o/n=5 currentDB
//currentDB[0]=-500e-12
//currentDB[1]=-400e-12
//currentDB[2]=-300e-12
//currentDB[3]=-200e-12
//currentDB[4]=-100e-12
//
////first five traces are hyperpolarizing
//variable itrace=0
//variable abe=0
//do
//	
//	myname = removequotes(stringfromlist(itrace,mylist))
//
//	duplicate/o $myname, testWave
//	smooth/B smoothing, testwave
//	wavestats /q/r=(0,basezone) testWave
//	base = V_avg
//	wavestats /q/r=(baseZone,SagZone) testWave
//	sag = V_min
//	wavestats/q/r=(sagZone,steadyzone) testwave
//	steady = V_max
//
//	//sag-=steady
//	
////	print base, sag, steady
//	sagDB[itrace]=sag//+steady
//	steadyDB[itrace]=steady
////	if(itrace==0) //ABE analysis
//		wavestats /q/r=(steadyzone,1) testwave
//		abeDB[itrace] = V_max- base
////	endif
//	itrace+=1
//while(itrace<5)
////display sagDB, steadyDB vs currentDB
//CurveFit/Q/NTHR=0/TBOX=0 line  sagDB /X=currentDB /D 
//variable sagRin = 0
//sagRin = k1/1e6
//CurveFit/Q/NTHR=0/TBOX=0 line  steadyDB /X=currentDB /D 
//variable steadyRin = 0
//steadyRin =k1/1e6
////display abedb vs steadydb
//CurveFit/Q/NTHR=0/TBOX=0 line  abeDB /X=steadydB /D 
//variable abeSlope = 0
//abeslope =k1
////print sagRin,steadyRin
//variable maxSag = 0 
//sagDB-=steadyDB
//sagDB=abs(sagDB)
//wavestats/Q sagDB
//maxsag = V_max
//variable Rin =(steadyDB[4]-base)/currentDB[4]/1e6
//print myname, base, maxSag, abeDB[0],abeslope,rin
//end
```
