## Extended Data 1 for "Prenatal androgen treatment does not alter the firing activity of hypothalamic arcuate kisspeptin neurons in female mice": clean up procs 20150825z.ipf

```
#pragma rtGlobals=3		// Use modern global access method and strict wave access.

function/S derwave(wavelet) // returns string containing name of der wave
	string wavelet

	struct analysisparameters ps
	variable worked = readpanelparams2(ps)				
	variable dpresmooth =  ps.dprederivativesmoothpoints
	variable dsmooth = ps.dsmoothpoints
	variable usetb = ps.usetb

	string d_wavelet = "d"+wavelet 		//stores name of derivative wave
	
	duplicate /O $(wavelet), deriv
	
	smooth /B dpresmooth, deriv
	differentiate deriv
	SetScale d 0,0,"A/sec", deriv
	smooth /B dsmooth, deriv
	
	string renamed="d"+wavelet
	duplicate/O deriv, $renamed
	killwaves/Z deriv
	
	return renamed
end

function KillDerWave(wavelet) // returns string containing name of der wave
	string wavelet

	struct analysisparameters ps
	variable worked = readpanelparams2(ps)				
	variable dpresmooth =  ps.dprederivativesmoothpoints
	variable dsmooth = ps.dsmoothpoints
	variable usetb = ps.usetb

	string d_wavelet = "d"+wavelet 		//stores name of derivative wave
	WAVE/Z derwave = $d_wavelet
	killwaves/Z derwave
	
end

function killAllDerWaves()
string prefix = "d"
string wlist="",waven="" //= wavelist(prefix,";","")

wlist = retanalwaveS()
variable iwave=0,nwaves = itemsinlist(wlist)
for(iwave=0;iwave<nwaves;iwave+=1)
	waven = prefix+stringfromlist(iwave,wlist)
	WAVE/Z w = $waven
	if(waveexists(w))
		killwaves/z w
	endif
endfor

end
```
