## Extended Data 1 for "Prenatal androgen treatment does not alter the firing activity of hypothalamic arcuate kisspeptin neurons in female mice": CLUST5.MPF

```
#include "opsys.h"
	PROGRAM CLUSTR
#include "defalt.h"
#define array_size 3000
#define ver_no 6.01
#ifdef vax_vms
C
C CLUSTER ANALYSIS PROGRAM version ver_no  for VAX
C
#endif
#ifdef pc_lahey
C
C CLUSTER ANALYSIS PROGRAM version ver_no  for PC
C
#endif
#ifdef macintosh
C
C CLUSTER ANALYSIS PROGRAM version ver_no for MAC
C
#endif
#ifdef mips_unix
C
C CLUSTER ANALYSIS PROGRAM version ver_no  for UNIX
C
#endif
	REAL DATA,MEAN,STDEV,TIMES,LVAL
	character*20 infile,outfil
	INTEGER NDF,NPTS
c        INTEGER BUFF(45),PUL(3)
	character*1 BUFF(45),PUL(3)
	LOGICAL UP,DOWN,PULSE,IZAP
	dimension UP(array_size),DOWN(array_size),PULSE(array_size)
	dimension DATA(6,array_size),TIMES(array_size),
     *MEAN(array_size),STDEV(array_size),
     *NDF(array_size)
	REAL AVER(500,6),LOCMAX(500)
	dimension LOCBEG(500),LOCEND(500)
	COMMON /MISC/TVAL,NNADIR,NPEAK
#ifdef pc_lahey
	call findown
#endif
#ifdef macintosh
c               call findown
#endif
	do 51423 i=1,array_size
	up(i)=.false.
	down(i)=.false.
	pulse(i)=.false.
51423   continue
	version=ver_no 
	write(6,51400) version
51400   format('  Cluster Program Version',f5.2,/,
#ifdef pc_lahey
     *'  Input file name? ')
#else
     *'  Input file name? ',$)
#endif
	read(io_keyboard,51401) infile
51401   format(a20)
	if (index(infile,'.').ne.0) go to 50
		infile(11:11) = ' '
		loop = index(infile,' ')
		infile(loop:loop+3) = '.dat'
50      continue
	open(unit=1,
#ifdef tsx_plus
     *  name=infile,type='old',dispose='save')
#endif
#ifdef vax_vms
     *  name=infile,type='old',dispose='save')
#endif
#ifdef pc_lahey
     *  file=infile,status='unknown')
#endif
#ifdef pc_micro
     *  file=infile,status='unknown')
#endif
#ifdef mips_unix
     *  file=infile,type='old',dispose='save')
#endif
#ifdef macintosh
     *  file=infile,status='unknown')
#endif
	write(6,51402)
#ifdef pc_lahey
51402   format(' Output file name? ')
#else
51402   format(' Output file name? ',$)
#endif
	read(5,51401) outfil
	if (index(outfil,'.').ne.0) go to 53
		outfil(11:11) = ' '
		loop = index(outfil,' ')
		outfil(loop:loop+3) = '.lst'
53      continue
	open(unit=7,
#ifdef tsx_plus
     *  name=outfil,type='new',dispose='save',
     *carriagecontrol='fortran')
#endif
#ifdef vax_vms
     *  name=outfil,type='new',dispose='save',
     *carriagecontrol='fortran')
#endif
#ifdef pc_lahey
     *  file=outfil,status='unknown',
     *carriagecontrol='fortran')
#endif
#ifdef pc_micro
     *  file=outfil,status='unknown')
#endif
#ifdef mips_unix
     *  file=outfil,type='unknown',dispose='save',
     *carriagecontrol='fortran')
#endif
#ifdef macintosh
     *  file=outfil,status='unknown',
     *carriagecontrol='fortran')
#endif
	version=ver_no 
	write(7,51399) version
51399   format('  Cluster Program Version',f5.2)
	write(7,51398) infile
51398   format(' Input File Name = ',a20)
	write(7,51397) outfil
51397   format(' Output File Name = ',a20)
	CALL GETDAT(DATA,TIMES,MEAN,STDEV,NDF,NPTS,NREP,1,deltat,marty)
	sumzz=0.
	do 1245 i=1,npts
	sumzz=sumzz+mean(i)
1245    continue
	sumz=sumzz/npts
	DELTAT=TIMES(2)-TIMES(1)
	sumzz=(sumzz-mean(1)/2.-mean(npts)/2.)*deltat
	write(6,1246) sumz,sumzz
1246    format('  Mean Value = ',1pg15.6,/,'  Total Area = ',1pg15.6)
	write(7,1246) sumz,sumzz
C       write(7,1)
C1      FORMAT('1 PASS ONE RESULTS',/,
C    *'   N   TIME    MEAN    S.D.  NDF   REPLICATES')
C       DO 100 I=1,NPTS
C       write(7,2) I,TIMES(I),MEAN(I),STDEV(I),NDF(I),
C    *(DATA(J,I),J=1,NREP)
C2      FORMAT(1X,I4,F7.1,F8.2,F8.3,I4,1X,3F10.2,/,
C    *32X,3F10.2)
C100    CONTINUE
	CALL UPS(UP,MEAN,STDEV,NDF,NPTS,marty)
	TUP=TVAL
	CALL DNS(DOWN,MEAN,STDEV,NDF,NPTS)
	YMIN=1.E20
	YMAX=-1.E20
	DO 1000 I=1,NPTS
	DO 1000 J=1,NREP
	Z=DATA(J,I)
	IF(marty.eq.0) then
	  if(Z.LT.0.0) GO TO 1000
	  IF(Z.GT.YMAX) YMAX=Z
	  IF(Z.LT.YMIN) YMIN=Z
	else
	  IF((Z+data(2,i)).GT.YMAX) YMAX=Z+data(2,i)
	  IF((Z-data(2,i)).LT.YMIN) YMIN=Z-data(2,i)
	endif
1000    CONTINUE
	J=0
	DO 1100 I=1,NPTS
	IF(UP(I)) J=1
	IF(DOWN(I)) J=-1
	IF(J.NE.0) GO TO 1102
1100    CONTINUE
1102    CONTINUE
	IF(J.EQ.1) PULSE(1)=.FALSE.
	IF(J.EQ.-1) PULSE(1)=.TRUE.
	IZZZ=NPTS-NPEAK+1
	DO 1200 I=2,IZZZ
	IF(.NOT.UP(I)) GO TO 1200
	DO 1199 J=1,NPEAK
	PULSE(I+J-1)=.TRUE.
1199    CONTINUE
1200    CONTINUE
	DO 1300 I=2,NPTS
	IF(PULSE(I)) GO TO 1300
	IF(DOWN(I)) GO TO 1300
	PULSE(I)=PULSE(I-1)
1300    CONTINUE
	ICUR=NPTS
	IZAP=.TRUE.
1301    ICUR=ICUR-1
	IF(ICUR.LT.2) GO TO 1302
	IF(PULSE(ICUR)) IZAP=.FALSE.
	IF(.NOT.IZAP) GO TO 1310
	PULSE(ICUR)=PULSE(ICUR+1)
	IF(.NOT.DOWN(ICUR)) GO TO 1301
	PULSE(ICUR)=.TRUE.
	GO TO 1301
1310    CONTINUE
	IF(.NOT.PULSE(ICUR)) GO TO 1301
	IF(PULSE(ICUR-1)) GO TO 1301
	IZAP=.TRUE.
	ICUR=ICUR-NNADIR
	GO TO 1301
1302    CONTINUE
	write(7,11)
11      FORMAT('1 PASS FOUR RESULTS',/,
     *'   N   TIME     MEAN     S.D.   PULSE ')
	DO 2100 I=1,NPTS
	PUL(1)='*'
	PUL(2)=' '
	PUL(3)=' '
	IF(PULSE(I)) PUL(3)='*'
	IF(PULSE(I)) PUL(2)='*'
2010    CONTINUE
	DO 2050 J=1,45
2050    BUFF(J)=' '
	DO 2060 J=1,NREP
	Z=DATA(J,I)
	IF(marty.eq.0.and.Z.LT.0.0) GO TO 2060
	IZ=(Z-YMIN)/(YMAX-YMIN)*44.0 + 1.01
	BUFF(IZ)='*'
	if(marty.ne.0) then
	  IZ=(Z+data(2,i)-YMIN)/(YMAX-YMIN)*44.0 + 1.01
	  BUFF(IZ)='*'
	  IZ=(Z-data(2,i)-YMIN)/(YMAX-YMIN)*44.0 + 1.01
	  BUFF(IZ)='*'
	endif
2060    CONTINUE
	write(7,12) I,TIMES(I),MEAN(I),STDEV(I),
     *UP(I),DOWN(I),PUL,BUFF
12      FORMAT(1X,I4,F7.1,F9.3,F8.3,2X,2L1,3A1,2X,50A1)
2100    CONTINUE
	write(7,3000) NNADIR,NPEAK,TUP,TVAL
3000    FORMAT('1 SUMMARY',/,' MINIMUM SIZE OF MINIMUM = ',I4,/,
     *' MINIMUM SIZE OF PEAK = ',I4,/,
     *' T-SCORE TO DETECT UPWARD PEAK   = ',F10.2,/,
     *' T-SCORE TO DETECT DOWNWARD PEAK = ',F10.2,/,
     *'                      PEAKS',/,
     *'       POSITION     WIDTH   LARGEST LARGEST% MEAN%    AREA',
     *'  L INCREASE')
2999    FORMAT(
     *'                      PEAKS',/,
     *'       POSITION     WIDTH   LARGEST LARGEST% MEAN%    AREA',
     *'  L INCREASE')
	write(6,2999)
	IPEAK=0
	IFIRST=NNADIR
4000    CONTINUE
	IFIRST=IFIRST+1
	IF((PULSE(IFIRST)).AND.(.NOT.PULSE(IFIRST-1))) GO TO 4100
	IF(IFIRST.GE.(NPTS-NNADIR)) GO TO 5000
	GO TO 4000
4100    CONTINUE
	ILAST=IFIRST
4200    CONTINUE
	ILAST=ILAST+1
	IF((PULSE(ILAST-1)).AND.(.NOT.PULSE(ILAST))) GO TO 4300
	IF(ILAST.GE.(NPTS-NNADIR)) GO TO 5000
	GO TO 4200
4300    CONTINUE
	IPEAK=IPEAK+1
	LOCBEG(IPEAK)=IFIRST
	LOCEND(IPEAK)=ILAST
	LVAL=0.0
	DO 4350 I=IFIRST,ILAST
	IF(MEAN(I).LE.LVAL) GO TO 4350
	LVAL=MEAN(I)
	IMAX=I
4350    CONTINUE
	LOCMAX(IPEAK)=IMAX
	AVER(IPEAK,1)=LVAL
	PWIDTH=(ILAST-IFIRST)*DELTAT
	AVER(IPEAK,3)=PWIDTH
	SUM=0.
	SUMN=0.
	IZZZ1=IFIRST-NNADIR
	IZZZ2=IFIRST-1
	DO 4360 I=IZZZ1,IZZZ2
	SUMN=SUMN+(NDF(I)+1)
	SUM=SUM+(NDF(I)+1)*MEAN(I)
4360    CONTINUE
	SUM=SUM/SUMN
	AA=LVAL/SUM*100.
	AVER(IPEAK,2)=AA
	SUM2=0.
	DO 4370 I=IFIRST,ILAST
	SUM2=SUM2+MEAN(I)
4370    CONTINUE
	SUM2=SUM2/(ILAST-IFIRST+1)
	IZZZ1=ILAST
	IZZZ2=ILAST+NNADIR-1
	SUMN3=0.
	SUM3=0.
	DO 4380 I=IZZZ1,IZZZ2
	SUMN3=SUMN3+(NDF(I)+1)
	SUM3=SUM3+(NDF(I)+1)*MEAN(I)
4380    CONTINUE
	SUM3=SUM3/SUMN3
	AB=SUM2/((SUM3+SUM)/2.)*100.
	AVER(IPEAK,4)=AB
	SUM99=SUM
	IF(SUM3.LT.SUM99) SUM99=SUM3
	AC=PWIDTH*(SUM2-SUM99)
	AVER(IPEAK,5)=AC
	AD=LVAL-SUM
	AVER(IPEAK,6)=AD
	write(7,4999) IMAX,IFIRST,ILAST,PWIDTH,LVAL,AA,AB,AC,AD
	write(6,4999)  IMAX,IFIRST,ILAST,PWIDTH,LVAL,AA,AB,AC,AD
4999    FORMAT(1X,I4,' (',I4,'-',I4,')',F8.1,F9.3,2F8.1,2F9.3)
	IFIRST=ILAST
	GO TO 4000
5000    CONTINUE
	write(7,5001) IPEAK
	write(6,5001) IPEAK
5001    FORMAT(' FOUND ',I4,' PEAKS')
	IF(IPEAK.LT.2) GO TO 6000
	DO 5100 J=2,IPEAK
	JJ=IPEAK+2-J
	LOCMAX(JJ)=LOCMAX(JJ)-LOCMAX(JJ-1)
5100    CONTINUE
	CALL MSD(AMEAN,ASD,IPEAK-1,LOCMAX(2),1)
	AMEAN=AMEAN*DELTAT
	ASD=ASD*DELTAT
	write(7,5002) AMEAN,ASD
	write(6,5002) AMEAN,ASD
5002    FORMAT(' MEAN INTERVAL BETWEEN PEAKS = ',F10.3,' +/- ',F10.3)
	CALL MSD(AMEAN,ASD,IPEAK,AVER,3)
	write(7,5003) AMEAN,ASD
	write(6,5003) AMEAN,ASD
5003    FORMAT(' MEAN PEAK WIDTH = ',F10.3,' +/- ',F10.3)
	CALL MSD(AMEAN,ASD,IPEAK,AVER,1)
	write(7,5004) AMEAN,ASD
	write(6,5004) AMEAN,ASD
5004    FORMAT(' PEAK HEIGHT = ',F10.3,' +/- ',F10.3)
	CALL MSD(AMEAN,ASD,IPEAK,AVER,2)
	write(7,5005) AMEAN,ASD
	write(6,5005) AMEAN,ASD
5005    FORMAT(' PEAK HEIGHT AS % INCREASE = ',F10.3,' +/- ',F10.3)
	CALL MSD(AMEAN,ASD,IPEAK,AVER,4)
	write(7,5006) AMEAN,ASD
	write(6,5006 )AMEAN,ASD
5006    FORMAT(' MEAN PEAK HEIGHT AS % INCREASE = ',F10.3,' +/- ',F10.3)
	CALL MSD(AMEAN,ASD,IPEAK,AVER,5)
	write(7,5007) AMEAN,ASD
	write(6,5007) AMEAN,ASD
5007    FORMAT(' AREA = ',F10.3,' +/- ',F10.3)
	CALL MSD(AMEAN,ASD,IPEAK,AVER,6)
	write(7,5008) AMEAN,ASD
	write(6,5008) AMEAN,ASD
5008    FORMAT(' MEAN LARGEST VALUE AS INCREASE ABOVE BASAL = ',
     *F10.3,' +/- ',F10.3)
#ifdef macintosh
		write(*,*)' '
		pause
		write(*,*)' '
#endif
#ifdef pc_lahey
		write(*,*)' Hit <cr> to continue '
c		call anykey
		read(*,*)
		write(*,*)' '
#endif
#ifdef mips_unix
		write(*,*)' Hit <cr> to continue '
		read(*,*)
		write(*,*)' '
#endif
6000    CONTINUE
	write(7,6001)
	write(6,6001)
6001    FORMAT('                 VALLEYS',/,
     *'       POSITION      WIDTH    NADIR    MEAN')
	IVALEY=0
	IFIRST=1
6500    CONTINUE
	IFIRST=IFIRST+1
	IF((.NOT.PULSE(IFIRST)).AND.PULSE(IFIRST-1)) GO TO 6600
	IF(IFIRST.GE.NPTS) GO TO 7000
	GO TO 6500
6600    CONTINUE
	ILAST=IFIRST
6601    CONTINUE
	ILAST=ILAST+1
	IF((.NOT.PULSE(ILAST-1)).AND.PULSE(ILAST)) GO TO 6610
	IF(ILAST.GE.NPTS) GO TO 7000
	GO TO 6601
6610    CONTINUE
	IVALEY=IVALEY+1
	LVAL=1.E20
	SUM=0.
	DO 6620 I=IFIRST,ILAST
	Z=MEAN(I)
	SUM=SUM+Z
	IF(Z.GT.LVAL) GO TO 6620
	IMIN=I
	LVAL=Z
6620    CONTINUE
	SUM=SUM/(ILAST-IFIRST+1)
	AVER(IVALEY,1)=LVAL
	AVER(IVALEY,2)=SUM
	AVER(IVALEY,3)=(ILAST-IFIRST)*DELTAT
	write(7,6630) IMIN,IFIRST,ILAST,AVER(IVALEY,3),LVAL,SUM
	write(6,6630) IMIN,IFIRST,ILAST,AVER(IVALEY,3),LVAL,SUM
6630    FORMAT(1X,I4,' (',I4,'-',I4,')',f9.1,2F9.3)
	IFIRST=ILAST
	GO TO 6500
7000    CONTINUE
	write(7,7001) IVALEY
	write(6,7001) IVALEY
7001    FORMAT(' FOUND ',I4,' VALLEYS')
	IF(IVALEY.LT.2) GO TO 8000
	CALL MSD(AMEAN,ASD,IVALEY,AVER,3)
	write(7,7002) AMEAN,ASD
	write(6,7002) AMEAN,ASD
7002    FORMAT(' AVERAGE VALLEY WIDTH = ',F10.3,' +/- ',F10.3)
	CALL MSD(AMEAN,ASD,IVALEY,AVER,2)
	write(7,7003) AMEAN,ASD
	write(6,7003) AMEAN,ASD
7003    FORMAT(' AVERAGE VALLEY MEAN LEVEL = ',F10.3,' +/- ',F10.3)
	CALL MSD(AMEAN,ASD,IVALEY,AVER,1)
	write(7,7004) AMEAN,ASD
	write(6,7004) AMEAN,ASD
7004    FORMAT(' AVERAGE NADIR = ',F10.3,' +/- ',F10.3)
8000    CONTINUE
	CALL PLT(NPTS,TIMES,MEAN,STDEV,PULSE)
c#ifndef macintosh
c       under mac, stop remains in window:
	stop
c#endif
	END
	SUBROUTINE MSD(AMEAN,SD,NVAL,VAL,NZ)
	real VAL(500,6)
	SD=0.
	AMEAN=0.
	SUM=0.
	SUMN=0.
	DO 10 I=1,NVAL
	ZZ=VAL(I,NZ)
	IF(ABS(ZZ+1.0).LT.1.0E-8) GO TO 10
	SUM=SUM+ZZ
	SUMN=SUMN+1.0
10      CONTINUE
	IF(SUMN.LE.0.5) RETURN
	AMEAN=SUM/SUMN
	SUM2=0.
	IF(SUMN.LE.1.01) RETURN
	SUMN=0.
	DO 20 I=1,NVAL
	ZZ=VAL(I,NZ)
	IF(ABS(ZZ+1.0).LT.1.0E-8) GO TO 20
2       SUM2=SUM2+(VAL(I,NZ)-AMEAN)**2
	SUMN=SUMN+1.
20      CONTINUE
	IF(SUMN.LT.1.01) RETURN
	SD=SQRT(SUM2/(SUMN-1.0))
	RETURN
	END
	SUBROUTINE DNS(DOWN,MEAN,STDEV,NDF,NPTS)
	common /other/ dvmp
	REAL MEAN,STDEV
	REAL PMEAN,NMEAN
	INTEGER SUMN,SUMP
	INTEGER NDF,NPTS
	LOGICAL DOWN
	dimension DOWN(array_size)
	dimension MEAN(array_size),STDEV(array_size),
     *NDF(array_size)
	COMMON /MISC/Z,NPEAK,NNADIR
	write(6,1)
1       FORMAT(' SCANNING FOR SIGNIFICANT DECREASES')
	DO 100 I=1,NPTS
100     DOWN(I)=.FALSE.
C       write(7,2) NNADIR
C2      FORMAT('1 PASS THREE -- DOWNS',/,
C    *'  PEAK SIZE = ',I5)
C       write(7,4) NPEAK
C4      FORMAT('  MINIMUM SIZE = ',I5)
	write(6,5)
5       FORMAT(
     *' INPUT MINIMUM T-SCORE TO DEFINE A SIGNIFICANT DECREASE',/,
#ifdef pc_lahey
     *' BY A POOLED T-TEST? ')
#else
     *' BY A POOLED T-TEST? ',$)
#endif
	read(5,*) Z
	Z=ABS(Z)
       write(7,6) Z
6      FORMAT('  MINUMUM T-SCORE FOR DECREASE = ',F10.3)
	IF((NPEAK+NNADIR).LE.NPTS) GO TO 1000
C       write(7,7)
	write(6,7)
7       FORMAT(' NOT ENOUGH DATA POINTS FOR PASS 3')
	stop
1000    CONTINUE
C       write(7,1001)
C1001   FORMAT('  N         PEAK MEAN      NPEAK       MIN MEAN   ',
C    *'    NMIN            S              T')
	IFIRST=NNADIR+1
	ILAST=NPTS-NPEAK+1
	DO 9000 IPT=IFIRST,ILAST
	PMEAN=0.0
	NMEAN=0.0
	SUMP=0
	SUMN=0
	DO 1500 I=1,NNADIR
	J=IPT-I
	NMEAN=NMEAN+(NDF(J)+1)*MEAN(J)
	SUMN=SUMN+(NDF(J)+1)
1500    CONTINUE
	NMEAN=NMEAN/SUMN
	DO 1600 I=1,NPEAK
	J=IPT-1+I
	PMEAN=PMEAN+(NDF(J)+1)*MEAN(J)
	SUMP=SUMP+(NDF(J)+1)
1600    CONTINUE
	PMEAN=PMEAN/SUMP
	S=0.
	IZZZ1=IPT-NNADIR
	IZZZ2=IPT+NPEAK-1
	DO 1700 I=IZZZ1,IZZZ2
	S=S+NDF(I)*STDEV(I)**2
1700    CONTINUE
	S=SQRT(S/(SUMN+SUMP-2))
	T=(PMEAN-NMEAN)/S/SQRT(1./SUMN+1./SUMP)
	IF((-T.GT.Z).and.(nmean.gt.dvmp)) DOWN(IPT)=.TRUE.
C       write(7,8000) IPT,DOWN(IPT),NMEAN,SUMN,PMEAN,SUMP,S,T
C8000   FORMAT(1X,I4,1X,L1,1PE14.6,I15,E14.6,I15,2E14.6)
9000    CONTINUE
	RETURN
	END
	SUBROUTINE UPS(UP,MEAN,STDEV,NDF,NPTS,marty)
	common /other/ dvmp
	REAL MEAN,STDEV
	REAL PMEAN,NMEAN
	INTEGER SUMN,SUMP
	INTEGER NDF,NPTS
	LOGICAL UP
	dimension UP(array_size)
	dimension MEAN(array_size),STDEV(array_size),
     *NDF(array_size)
	COMMON /MISC/Z,NNADIR,NPEAK
	write(6,1)
1       FORMAT(' SCANNING FOR SIGNIFICANT INCREASES',/,
#ifdef pc_lahey
     *' INPUT NUMBER OF POINTS TO AVERAGE FOR NADIR? ')
#else
     *' INPUT NUMBER OF POINTS TO AVERAGE FOR NADIR? ',$)
#endif
	DO 100 I=1,NPTS
100     UP(I)=.FALSE.
	read(5,*) NNADIR
       write(7,2) NNADIR
2      FORMAT('1 PASS TWO -- UPS',/,
     *'  NADIR size = ',I5)
	write(6,3)
#ifdef pc_lahey
3       FORMAT(' INPUT NUMBER OF POINTS TO AVERAGE FOR PEAK? ')
#else
3       FORMAT(' INPUT NUMBER OF POINTS TO AVERAGE FOR PEAK? ',$)
#endif
	read(5,*) NPEAK
       write(7,4) NPEAK
4      FORMAT('  PEAK SIZE = ',I5)
	write(6,5)
5       FORMAT(
     *' INPUT MINIMUM T-SCORE TO DEFINE A SIGNIFICANT INCREASE',/,
#ifdef pc_lahey
     *' BY A POOLED T-TEST? ')
#else
     *' BY A POOLED T-TEST? ',$)
#endif
	read(5,*) Z
	Z=ABS(Z)
       write(7,6) Z
6      FORMAT('  MINUMUM T-SCORE FOR INCREASE = ',F10.3)
	IF((NPEAK+NNADIR).LE.NPTS) GO TO 1000
C       write(7,7)
	write(6,7)
7       FORMAT(' NOT ENOUGH DATA POINTS FOR PASS 2')
	stop
1000    CONTINUE
	write(6,3245)
#ifdef pc_lahey
3245    format(' Input Minimum Data Value for a Pulse? ')
#else
3245    format(' Input Minimum Data Value for a Pulse? ',$)
#endif
	read(5,*) dvmp
	if(marty.eq.0.and.dvmp.lt.0.0) dvmp=0.0
	write(7,3246) dvmp
3246    format(' Minimum Data Value for a Pulse =', 1pg15.5)
C       write(7,1001)
C1001   FORMAT('  N        NADIR MEAN      NNADIR      PEAK MEAN   ',
C    *'    NPEAK            S              T')
	IFIRST=NNADIR+1
	ILAST=NPTS-NPEAK+1
	DO 9000 IPT=IFIRST,ILAST
	PMEAN=0.0
	NMEAN=0.0
	SUMP=0
	SUMN=0
	DO 1500 I=1,NNADIR
	J=IPT-I
	NMEAN=NMEAN+(NDF(J)+1)*MEAN(J)
	SUMN=SUMN+(NDF(J)+1)
1500    CONTINUE
	NMEAN=NMEAN/SUMN
	DO 1600 I=1,NPEAK
	J=IPT-1+I
	PMEAN=PMEAN+(NDF(J)+1)*MEAN(J)
	SUMP=SUMP+(NDF(J)+1)
1600    CONTINUE
	PMEAN=PMEAN/SUMP
	S=0.
	IZZZ1=IPT-NNADIR
	IZZZ2=IPT+NPEAK-1
	DO 1700 I=IZZZ1,IZZZ2
	S=S+NDF(I)*STDEV(I)**2
1700    CONTINUE
	S=SQRT(S/(SUMN+SUMP-2))
	T=(PMEAN-NMEAN)/S/SQRT(1./SUMN+1./SUMP)
	IF((T.GT.Z).and.(pmean.gt.dvmp)) UP(IPT)=.TRUE.
C       write(7,8000) IPT,UP(IPT),NMEAN,SUMN,PMEAN,SUMP,S,T
C8000   FORMAT(1X,I4,1X,L1,1PE14.6,I15,E14.6,I15,2E14.6)
9000    CONTINUE
	RETURN
	END
	subroutine plt(np,times,mean,stdev,pulse)
	integer np
	character*1 inchar
	real times,mean,stdev
	logical pulse
	dimension times(array_size),
     *          mean(array_size),stdev(array_size),
     *          pulse(array_size)
	write(6,1)
#ifdef pc_lahey
1       format(' Do you want a plot of these results (Y or N)? ')
#else
1       format(' Do you want a plot of these results (Y or N)? ',$)
#endif
	read(5,2) inchar
2       format(a1)
	if(.not.((inchar.eq.'Y').or.(inchar.eq.'y'))) return
	write(6,12)
#ifdef pc_lahey
12      format(' Enter Minimum Range of X Values for Graph ')
#else
12      format(' Enter Minimum Range of X Values for Graph ',$)
#endif
	read(5,*) xmin,xmax
	write(6,13)
#ifdef pc_lahey
13      format(' Enter Minimum Range of Y Values for Graph ')
#else
13      format(' Enter Minimum Range of Y Values for Graph ',$)
#endif
	read(5,*) ymin,ymax
	write(6,14)
#ifdef pc_lahey
14      format(' Do you want error-bars (Y or N)? ')
#else
14      format(' Do you want error-bars (Y or N)? ',$)
#endif
	read(5,2) inchar
	do 100 i=1,np
	x=times(i)
	y=mean(i)
	dy=stdev(i)
	if(xmin.gt.x) xmin=x
	if(xmax.lt.x) xmax=x
	if(ymin.gt.(y-dy)) ymin=y-dy
	if(ymax.lt.(y+dy)) ymax=y+dy
100     continue
	ymax=ymax+0.1*(ymax-ymin)
	call tktmod
	call tkinit
	call tknewp
	call tkaxis(xmin,xmax,0,ymin,ymax,0)
	do 200 i=1,np
	XN=TIMES(I)
	YN=MEAN(I)
	DY=STDEV(I)
	if((inchar.eq.'Y').or.(inchar.eq.'y'))
     *          CALL TKVECR(XN,YN+DY,XN,YN-DY)
	IF(I.EQ.1) GO TO 199
	call tkvecr(xo,yo,xn,yn)
199     CONTINUE
	yo=yn
	xo=xn
200     continue
	call tkran(xmin,xmax,ymin,ymax)
	yh=ymin+0.97*(ymax-ymin)
	yl=ymin+0.92*(ymax-ymin)
	if(pulse(1)) then
			yo=yh   
		else
			yo=yl
		endif
	xo=times(1)
	do 300 i=2,np
	xn=times(i)
	if(pulse(i)) then
			yn=yh   
		else
			yn=yl
		endif
	call tkvecr(xo,yo,xn,yn)
c       write(7,299) i,times(i),pulse(i),xo,yo,xn,yn
c299    format(1x,i5,f6.0,L6,4f10.3)
	xo=xn
	yo=yn
300     continue
#ifdef pc_lahey
c	call anykey
	read(*,*)
#endif
#ifdef macintosh
c       this needed to prevent erasure of plot:
		pause
#endif
#ifdef mips_unix
	read(5,2) inchar
#endif
	call tknewp
	call tkamod
	return
	end
	SUBROUTINE GETDAT(DATA,TIMES,MEAN,STDEV,NDF,NPTS,NREP,IOUNIT,
     *deltat,marty)
	character*70 line
	REAL DATA,MEAN,STDEV,TIMES
	INTEGER NDF,NPTS
	LOGICAL MTEST,ITEST
	dimension DATA(6,*),TIMES(*),MEAN(*),STDEV(*),NDF(*)
	logical*1 used(array_size)
	version=ver_no 
	write(6,1) version
1       FORMAT(' CLUSTER ANALYSIS PROGRAM VERSION',f5.2)
	read(iounit,9900) line
9900    format(a70)
	if(index(line,'@$').ne.0) go to 9910
	marty=0
	READ(line,*) NREP
	write(7,7812) nrep
7812    format(' Number of Replicates = ',i10)
	READ(IOUNIT,*) DELTAT
	write(7,7813) deltat
7813    format(' Time Between Data Points = ',f10.2)
	T=0.
100     write(6,2)
2       FORMAT(' METHOD OF EVALUATING INDIVIDUAL POINT S.D.?',/,
     *'       1 ; CONSTANT S.D.',/,
     *'       2 ; CONSTANT C.V.')
	IF(NREP.EQ.1) write(6,3)
3       FORMAT('       3 ; INPUT FROM DATA FILE')
	IF(NREP.GT.1) write(6,4)
4       FORMAT('       4 ; CALCULATED FROM DATA FILE',/,
     *         '       5 ; VAR = B1 + B2 * MEAN        ',
     *'  ; CALCULATED FROM DATA',/,
     *         '       6 ; VAR = B1*MEAN + B2*MEAN*MEAN',
     *'  ; CALCULATED FROM DATA',/,
     *         '       7 ; VAR = B1*MEAN**B2           ',
     *'  ; CALCULATED FROM DATA')
	write(6,25)
25     FORMAT( '       8 ; VAR = B1 + B2 * MEAN        ',
     *'  ; INPUTTED FROM TERMINAL',/,
     *         '       9 ; VAR = B1*MEAN + B2*MEAN*MEAN',
     *'  ; INPUTTED FROM TERMINAL',/,
     *         '      10 ; VAR = B1*MEAN**B2           ',
     *'  ; INPUTTED FROM TERMINAL',/,
#ifdef pc_lahey
     *' Option? ')
#else
     *' Option? ',$)
#endif
	read(5,*) ICODE
	write(7,7816) icode
7816    format(' Standard Error Determination Code = ',I4)
	IF(ICODE.LT.1) GO TO 100
	IF(ICODE.GT.10) GO TO 100
	ITEST=.FALSE.
	IF(ICODE.NE.8) GO TO 125
	ITEST=.TRUE.
	ICODE=5
125     IF(ICODE.NE.9) GO TO 150
	ITEST=.TRUE.
	ICODE=6
150     IF(ICODE.NE.10) GO TO 175
	ITEST=.TRUE.
	ICODE=7
175     CONTINUE
	IF((ICODE.GT.3).AND.(NREP.EQ.1).AND.(.NOT.ITEST)) GO TO 100
	NPTS=0
	IZ=NREP
	IF(ICODE.EQ.3) IZ=3
200     CONTINUE
	NPTS=NPTS+1
	READ(IOUNIT,*,end=300) (DATA(J,NPTS),J=1,IZ)
c        IF(EOF(IOUNIT).NE.0.0) GO TO 300
	T=T+DELTAT
	TIMES(NPTS)=T
	GO TO 200
300     NPTS=NPTS-1
	IF(NREP.NE.1) GO TO 400
	DO 350 I=1,NPTS
		MEAN(I)=DATA(1,I)
		NDF(I)=1
350     CONTINUE
	GO TO 500
400     CONTINUE
	DO 425 I=1,NPTS
	SUM=0.0
	SUMN=0
	DO 420 J=1,NREP
	IF(DATA(J,I).LT.0.) GO TO 420
	SUMN=SUMN+1
	SUM=SUM+DATA(J,I)
420     CONTINUE
	NDF(I)=SUMN-1
	MEAN(I)=SUM/SUMN
425     CONTINUE
500     CONTINUE
	IF(ICODE.NE.1) GO TO 2000
1000    CONTINUE
	write(6,5)
#ifdef pc_lahey
5       FORMAT(' INPUT CONSTANT VALUE OF S.D.? ')
#else
5       FORMAT(' INPUT CONSTANT VALUE OF S.D.? ',$)
#endif
	read(5,*) SD
	write(7,7805) sd
7805    FORMAT(' CONSTANT VALUE OF S.D.? ',f10.4)
	DO 1100 I=1,NPTS
	STDEV(I)=SD
1100    CONTINUE
	GO TO 2500
2000    IF(ICODE.NE.2) GO TO 3000
	write(6,6)
#ifdef pc_lahey
6       FORMAT(' INPUT CONSTANT VALUE OF C.V., AS PERCENT? ')
#else
6       FORMAT(' INPUT CONSTANT VALUE OF C.V., AS PERCENT? ',$)
#endif
	read(5,*) SD
	write(7,7806) sd
7806    format(' CONSTANT VALUE OF C.V. = ',F10.2,' %')
	SD=SD/100.
	DO 2100 I=1,NPTS
	STDEV(I)=SD*MEAN(I)
2100    CONTINUE
2500    CONTINUE
	write(6,7)
7       FORMAT(
#ifdef pc_lahey
     *' INPUT CONSTANT VALUE OF NUMBER OF DEGREES OF FREEDOM? ')
#else
     *' INPUT CONSTANT VALUE OF NUMBER OF DEGREES OF FREEDOM? ',$)
#endif
	read(5,*) N
	WRITE(7,7807) N
7807    FORMAT(' NUMBER OF DEGREES OF FREEDOM = ',I4)
	DO 2600 I=1,NPTS
2600    NDF(I)=N
	GO TO 5000
3000    CONTINUE
	IF(ICODE.NE.3) GO TO 4000
	DO 3100 I=1,NPTS
	STDEV(I)=DATA(2,I)
	NDF(I)=DATA(3,I)+0.01
3100    CONTINUE
	GO TO 5000
4000    CONTINUE
	write(6,8)
#ifdef pc_lahey
8       FORMAT(' INPUT MINIMUM C.V. AS PERCENT? ')
#else
8       FORMAT(' INPUT MINIMUM C.V. AS PERCENT? ',$)
#endif
	read(5,*) CVMIN
	WRITE(7,7808) CVMIN
7808    FORMAT(' MINIMUM C.V. = ',F10.3,' %')
	CVMIN=CVMIN/100.
	write(6,9)
#ifdef pc_lahey
9       FORMAT(' INPUT MAXIMUM C.V. AS PERCENT? ')
#else
9       FORMAT(' INPUT MAXIMUM C.V. AS PERCENT? ',$)
#endif
	read(5,*) CVMAX
	WRITE(7,7809) CVMAX
7809    FORMaT(' MAXIMIM C.V. = ',F10.3,' %')
	CVMAX=CVMAX/100.
	DO 4500 I=1,NPTS
	SUM=0.
	DO 4400 J=1,NREP
	IF(DATA(J,I).LT.0.) GO TO 4400
	SUM=SUM+(DATA(J,I)-MEAN(I))**2
4400    CONTINUE
	STDEV(I)=0.0
	IF(NDF(I).EQ.0) GO TO 4500
	STDEV(I)=SQRT(SUM/NDF(I))
	CV=STDEV(I)/MEAN(I)
	IF(CV.LT.CVMIN) STDEV(I)=CVMIN*MEAN(I)
	IF(CV.GT.CVMAX) STDEV(I)=CVMAX*MEAN(I)
4500    CONTINUE
	SUM=0.
	SUMN=0
	DO 4600 I=1,NPTS
	IF(NDF(I).EQ.0) GO TO 4600
	SUMN=SUMN+NDF(I)
	SUM=SUM+STDEV(I)*NDF(I)
4600    CONTINUE
	SDMEAN=SUM/SUMN
	write(6,10) SDMEAN
10      FORMAT(' AVERAGE S.D. OF DATA WAS ',F10.5)
	DO 4700 I=1,NPTS
	IF(NDF(I).EQ.0) STDEV(I)=SDMEAN
4700    CONTINUE
5000    CONTINUE
	IF(.NOT.ITEST) GO TO 5025
5005    write(6,5010)
#ifdef pc_lahey
5010    FORMAT(' INPUT VALUES OF B1 AND B2? ')
#else
5010    FORMAT(' INPUT VALUES OF B1 AND B2? ',$)
#endif
	read(5,*) B1,B2
	WRITE(7,7810) b1,b2
7810    FORMAT(' B1 = ',1PG15.5,/,' B2 = ',1PG15.5)
	IF(NREP.NE.1) GO TO 5225
5009    write(6,5011)
#ifdef pc_lahey
5011    FORMAT(' INPUT NUMBER OF DEGREES OF FREEDOM >0? ')
#else
5011    FORMAT(' INPUT NUMBER OF DEGREES OF FREEDOM >0? ',$)
#endif
	read(5,*) NNDF
	WRITE(7,7811) NNDF
7811    FORMAT(' NUMBER OF DEGREES OF FREEDOM = ',i5)
	IF(NNDF.LE.0) GO TO 5009
	GO TO 5225
5025    IF(ICODE.LE.4) RETURN
	DO 5100 I=1,NPTS
	IF(NDF(I).EQ.0) GO TO 5100
	IF(STDEV(I).LE.(1.0001*CVMIN*MEAN(I))) NDF(I)=0
	IF(STDEV(I).GE.(0.9999*CVMAX*MEAN(I))) NDF(I)=0
5100    CONTINUE
	SUMY=0.
	SUMXY=0.
	SUMX=0.
	SUMXX=0.
	SUMN=0.
	DO 5200 I=1,NPTS
	IF(NDF(I).EQ.0) GO TO 5200
	IF(ICODE.NE.5) GO TO 5125
	YY=STDEV(I)**2
	XX=MEAN(I)
	GO TO 5175
5125    IF(ICODE.NE.6) GO TO 5150
	XX=MEAN(I)
	YY=(STDEV(I)**2)/XX
	GO TO 5175
5150    YY=ALOG(STDEV(I)**2)
	XX=ALOG(MEAN(I))
5175    CONTINUE
	SUMN=SUMN+1.
	SUMX=SUMX+XX
	SUMXX=SUMXX+XX*XX
	SUMY=SUMY+YY
	SUMXY=SUMXY+XX*YY
5200    CONTINUE
	DET=SUMN*SUMXX-SUMX*SUMX
	B1=(SUMY*SUMXX-SUMX*SUMXY)/DET
	B2=(SUMN*SUMXY-SUMY*SUMX)/DET
	IF(ICODE.EQ.7) B1=EXP(B1)
C       write(6,*) B1,B2
5225    FITVAR=0.
	MTEST=.FALSE.
	DO 5300 I=1,NPTS
	XX=MEAN(I)
C       write(6,*) I,XX,B1,B2
	IF(ICODE.EQ.5) YY=    (B1 + B2*XX)
	IF(ICODE.EQ.6) YY=    ((B2*XX + B1)*XX)
	IF(ICODE.EQ.7) YY=    (B1*XX**B2)
	ZZZ=(CVMIN*XX)**2
	ZZZZ=(CVMAX*XX)**2
	IF(YY.GT.ZZZ) GO TO 5250
	YY=ZZZ
	MTEST=.TRUE.
5250    CONTINUE
	IF(YY.LT.ZZZZ) GO TO 5275
	YY=ZZZZ
	MTEST=.TRUE.
5275    CONTINUE
	YY=SQRT(YY)
C       write(6,*) XX,YY
	NDF(I)=NREP-1
	IF(ITEST.AND.(NREP.EQ.1)) NDF(I)=NNDF
	FITVAR=FITVAR+(STDEV(I)-YY)**2
	STDEV(I)=YY
5300    CONTINUE
	IF(MTEST) write(7,5302)
	IF(MTEST) write(6,5302)
5302    FORMAT(' VARIANCE MODEL IS PROBABLY WRONG SINCE IT ',
     *' PREDICTED A NEGATIVE VARIANCE')
	FITVAR=FITVAR/NPTS
	write(7,5301) B1,B2,FITVAR
	write(6,5301) B1,B2,FITVAR
5301    FORMAT('  B1=',1PG14.6,';  B2 =',G14.6,';  FITTED VAR =',G14.6)
	return
c
c Reading of "new" FIX files as generated by DISCRETE variance function
c model software
c
9910    continue
	marty=1
	nrep=1
	write(7,7812) nrep
	npts=0
	deltat=1.E35
9920    continue
	npts=npts+1
	read(iounit,*,end=9930) (data(j,npts),j=1,3)
	mean(npts)=data(1,npts)
	stdev(npts)=data(2,npts)
	times(npts)=data(3,npts)
	ndf(npts)=1
	if(npts.gt.1) then
		zmljz=(data(3,npts)-data(3,npts-1))
		if(zmljz.lt.deltat) deltat=zmljz
		endif
	go to 9920
9930    continue
	npts=npts-1
	write(7,7813) deltat
	nqq=int(times(npts)/deltat+0.5)
	nmess=0
	do 9940 i=1,nqq
	do 9939 j=1,npts
	if(abs(i*deltat-times(j)).lt.0.25) go to 9940
9939	continue
	write(7,9938) i,i*deltat
9938	format(' Missing data point ',i5,' at time = ',f10.2)
	nmess=nmess+1
9940	continue
	if(nmess.ne.0) then
		write(6,9941) nmess
		endif
9941		format(i10,' missing data points!')
	do 11000 i=1,nqq
	used(i)=.false.
11000	continue
	do 12000 i=npts,1,-1
	iz=int(times(i)/deltat+0.5)
	mean(iz)=mean(i)
	stdev(iz)=stdev(i)
	times(iz)=times(i)
	ndf(iz)=ndf(i)
	used(IZ)=.TRUE.
12000	continue
	IZ=INT(TIMES(1)/DELTAt+0.5)
	IF(IZ.NE.1) THEN
		DO 13000 J=1,(IZ-1)
		mean(J)=mean(iZ)
		stdev(J)=stdev(iZ)*10.
		times(J)=J*deltat
		ndf(J)=ndf(iZ)
		used(J)=.TRUE.
		WRITE(7,13001) J,times(j)
13001		FORMAT(' Data Point ',i5,' Added at time = ',f9.1)
13000		CONTINUE
		endif
	
	npts=nqq

	do 14000 i=2,(npts-1)
	if(used(i)) go to 14000
	if((.not.used(i-1)).or.(.not.used(i+1))) then
		write(7,13798) i*deltat
13798		format(' Too many missing points at time= ',f9.3)
		stop
		endif 
	mean(i)=(mean(i-1)+mean(i+1))/2.
	stdev(i)=(stdev(i-1)+stdev(I+1))*5.
	times(i)=(times(i-1)+times(I+1))/2.
	ndf(i)=(ndf(I-1)+ndf(I+1))/2.
	used(i)=.true.

	write(7,13001) i,times(i)
	
14000	continue	


	return
c
c Finished reading "new" FIX files generated by DISCRETE variance function
c model software
c
	END
```
