## Extended Data 1 for "Prenatal androgen treatment does not alter the firing activity of hypothalamic arcuate kisspeptin neurons in female mice": do_cluster.mpf

```
	module cluster
	integer, parameter :: max_clust_peaks=1000	

	private
	public :: do_cluster
	public :: outlier_good_bad

	logical cluster8_error
	integer array_size
	integer n_questionable,n_bad

	contains

	subroutine do_cluster(my_mode)

	USE WINTERACTER
	USE BASICS
	USE COMMANDS
	USE DATA
	use GRF_VIEW
	use graphics
	use books

	IMPLICIT NONE

#include "commands.inc"

	integer my_mode

	type (data_point_type),allocatable :: points(:)

	type (data_set_type) :: control

	TYPE (WIN_STYLE)				:: WINDOW
	TYPE (WIN_MESSAGE)			:: MESSAGE
	INTEGER 					:: IType
	CHARACTER (LEN=basics_path_length)	:: CURRENT_BATCH_COMMAND
	character (LEN=15)	:: out_buf
	character*80 buff,temp,temp2
	real yloc

	integer io,idsn,i,i_def(2),nrows,j,ist1,ist2,io34,i6757
	integer unit1,unit7,ipeaks,ivalleys,locmax(max_clust_peaks),	&
		locbeg(max_clust_peaks),locend(max_clust_peaks)

	CHARACTER (LEN=basics_path_length)	:: file1,file7

	logical error,done

	real xmin,xmax,ymin,ymax,r_def(5),yymin,yymax
	integer current_ds
	real delta_time
	logical exists


	file1=trim(basics_temp_path())//'FIX_'//trim(basics_random_name())//'.fix'
	call basics_append_kill(trim(file1))
	file7=trim(basics_temp_path())//'LIST_'//trim(basics_random_name())//'.lst'
	call basics_append_kill(trim(File7))
	
78787	continue
	current_ds=DATA_GET_DISPLAY()
	done=.false.

	call WDialogHide()
	call WdialogLoad(IDD_DialogClust)
	call wdialogselect(IDD_DIALOGClust)
	call misc_get_unit(io)
!	write(69,*) 'do_graphs unit = ',io

	idsn=DATA_GET_DISPLAY()
!	write(69,*) '  displaying dsn = ',idsn

	control = DATA_GET_SET_INFO(idsn)

!	write(69,*) ' control.npts = ',control.npts

	if(allocated(points)) deallocate(points)
	allocate (points(control.npts))

	call data_get_points(idsn,points)

87878	continue
	current_ds=DATA_GET_DISPLAY()

	xmin=points(1).x(1)
	xmax=points(1).x(1)
	ymin=points(1).y(1)
	ymax=points(1).y(1)
	
	do 1000 i=1,control.npts
	if(xmin.gt.points(i).x(1)) xmin=points(i).x(1)
	if(xmax.lt.points(i).x(1)) xmax=points(i).x(1)
	if(ymin.gt.points(i).y(1)-points(i).dy(1)) ymin=points(i).y(1)-points(i).dy(1)
	if(ymax.lt.points(i).y(1)+points(i).dy(1)) ymax=points(i).y(1)+points(i).dy(1)
1000	continue
	ymax=ymax+0.05*(ymax-ymin)

!	write(69,*) xmin,xmax
!	write(69,*) ymin,ymax
	open(unit=io,file=trim(grf_file_name),status='unknown')
	write(io,102)  	'ALLOCATE'
	write(io,102)  	' 12.3 11.0'
	write(io,102)	trim(graphics_test_check('CHECKED','Position Markers'))
	write(io,102)	'#IFCHECKED "Position Markers"'
	write(io,102) 	'WINDOW BOX x_marker y_marker'
	write(io,102)  	' 3.75 11.8 3.25 10.'
	write(io,102)	'#ENDIF'
	write(io,102)	'#IF.NOT.CHECKED "Position Markers"'
	write(io,102) 	'WINDOW BOX '
	write(io,102)  	' 3.75 11.8 3.25 10.'
	write(io,102)	'#ENDIF'
	write(io,102)	trim(graphics_test_check('.NOT.CHECKED','Log Concentration Scale'))
	write(io,102)	'#IF.NOT.CHECKED "Log Concentration Scale"'
	write(io,103) 	xmin,xmax,'NO_LOW NO_HIGH',ymin,ymax,trim(control.filetype)
	write(io,102)	'#ENDIF'
	write(io,102)	'#IFCHECKED "Log Concentration Scale"'
	write(io,103) 	xmin,xmax,'LOG NO_DECADE ',ymin,ymax,trim(control.filetype)
	write(io,102)	'#ENDIF'
103	format(	'AXIS X no_low NO_HIGH',/,1x,1p2g15.5,' 0 0',/,	&
			'AXIS Y ',1x,a,/,1x,2g15.5,' 0 0',/,	&
			'STRING',/,' 7.775 2.6 0 0',/,'TIME',/,		&
			'STRING',/,' 2.6 6.625 90. 0',/,a)

	write(io,102)	trim(graphics_test_check('.NOT.CHECKED','Show File Name'))
	write(io,102)	'#IFCHECKED "Show File Name"'
	write(io,104) 	trim(control.LONG_FILE_NAME)
104	format(	'STRING RIGHT',/,' 11.8 10.5 0. 0',/,a)
	write(io,102)	'#ENDIF'

	write(io,102)	trim(graphics_test_check('CHECKED','Show File Handle'))
	write(io,102)	'#IFCHECKED "Show File Handle"'
	write(io,105) 	trim(control.Handle)
105	format(	'STRING LEFT',/,' 3.75 10.5 0. 0',/,a)
	write(io,102)	'#ENDIF'


	write(io,102)	trim(graphics_test_check('.NOT.CHECKED','Show Data Points'))
	write(io,102)	'#IFCHECKED "Show Data Points"'
	write(io,106)	control.npts,(points(i).x(1),points(i).y(1),i=1,control.npts)
106	format(		'POINTS',/,1x,i10,' 5',:,/(1x,1p2G15.5))
	write(io,102)	'#ENDIF'

	write(io,102)	trim(graphics_test_check('CHECKED','Show Error Bars'))
	write(io,102)	'#IFCHECKED "Show Error Bars"'
	write(io,107)	control.npts,(points(i).x(1),points(i).y(1)-points(i).dy(1),	&
			points(i).y(1)+points(i).dy(1),i=1,control.npts)
107	format(		'ERRORBARS',/,1x,i10,' 1',:,/(1x,1p3G15.5))
	write(io,102)	'#ENDIF'

	write(io,102)	trim(graphics_test_check('CHECKED','Show Connecting Curve'))
	write(io,102)	'#IFCHECKED "Show Connecting Curve"'
	write(io,108)	control.npts,(points(i).x(1),points(i).y(1),i=1,control.npts)
108	format(		'CURVE',/,1x,i10,' 1',/(1x,1p2G15.5))
	write(io,102)	'#ENDIF'

	ist1=0
	do 145 i=1,control.npts
	if(points(i).reps(1).le.0) ist1=ist1+1
145	continue
	if(ist1.gt.0) then
		write(io,102)	trim(graphics_test_check('CHECKED','Mark Missing Values'))
		write(io,102)	'#IFCHECKED "Mark Missing Values"'
		write(io,102)	'COLOR Green'

		write(io,102)	'#IFCHECKED "Show Error Bars"'
		write(io,107)	ist1
		do 147 i=1,control.npts
		if(points(i).reps(1).gt.0) go to 147
			write(io,146) points(i).x(1),points(i).y(1)-points(i).dy(1),	&
			points(i).y(1)+points(i).dy(1)
146			format(1x,1p3g15.5)
147		continue
		write(io,102)	'#ENDIF'

		write(io,102)	'#IFCHECKED "Show Data Points"'
		write(io,106)	ist1
		do 149 i=1,control.npts
		if(points(i).reps(1).gt.0) go to 149
			write(io,148) points(i).x(1),points(i).y(1)
148			format(1x,1p2g15.5)
149		continue
		write(io,102)	'#ENDIF'

		write(io,102)	'COLOR BLACK'
		write(io,102)	'#ENDIF'

		endif

	write(io,102) 	'TEMP_CLOSE'
102	format(A)
	close(unit=io)

	call WDialogPutString(IDF_STRING1,control.handle)

	i_def(1)=2
	i_def(2)=2
	r_def(1)=2.
	r_def(2)=2.
	r_def(3)=0.
	r_def(4)=50.
	r_def(5)=4.

	inquire(file=trim(basics_system_path())//'do_cluster.ini',exist=exists)
	if(exists) then
		call misc_get_unit(io)
		open(unit=io,file=trim(basics_system_path())//'do_cluster.ini',status='old')
		read(io,*,err=500) i_def,r_def
		close(unit=io)
		go to 600
500		continue
		close(unit=io)
		i_def(1)=2
		i_def(2)=2
		r_def(1)=2.
		r_def(2)=2.
		r_def(3)=0.
		r_def(4)=50.
		r_def(5)=4.
600		continue
		endif

	call WGridPutInteger(IDF_GRID1,1,i_def,2)
	call WGridPutReal(IDF_GRID2,1,R_def,3,'(1PG15.5)')
	call WGridPutReal(IDF_GRID3,1,R_def(4),2,'(1PG15.5)')


	call misc_get_unit(unit1)
	open(unit=unit1,file=trim(file1),status='unknown')
	write(unit1,97) 
97	format(' @$ ')
	write(unit1,98) (points(i).y(1),points(i).dy(1),points(i).x(1),real(points(i).reps(1)),i=1,control.npts)
98	format(1p4g15.5)
	close(unit=unit1)

10000	continue
!	call windowclear()
! do calculations

	if(.not.done) then
		call WDialogFieldState(IDF_VIEW_RESULTS,DialogHidden)
		call WDialogFieldState(IDF_print_RESULTS,DialogHidden)
		call WDialogFieldState(idf_label3,DialogHidden)
		call WDialogFieldState(idf_label4,DialogHidden)
		call WDialogFieldState(idf_label5,DialogHidden)
		call WDialogFieldState(idf_label6,DialogHidden)
		call WDialogFieldState(idf_label7,DialogHidden)
		call WDialogFieldState(idf_Store_results,DialogHidden)
		else
		call WDialogFieldState(IDF_VIEW_RESULTS,Enabled)
		call WDialogFieldState(IDF_print_RESULTS,Enabled)
		call WDialogFieldState(idf_label3,Enabled)
		call WDialogFieldState(idf_label4,Enabled)
		call WDialogFieldState(idf_label5,Enabled)
		call WDialogFieldState(idf_label6,Enabled)
		call WDialogFieldState(idf_label7,Enabled)
		call WDialogFieldState(idf_Store_results,Enabled)
		endif

	call GRF_LOAD_AN_IMAGE(grf_file_name,error)

10001	continue

	call Wdialogshow(0,0,0,modeless)

	IF(COMMANDS_WHAT_NEXT(ITYPE,MESSAGE,CURRENT_BATCH_COMMAND)) go to 10000
	if(do_books(ITYPE,MESSAGE,CURRENT_BATCH_COMMAND)) go to 10000

!	write(92,*) 'before spreadsheet',itype,message
	if(commands_spreadsheet(ITYPE,MESSAGE,CURRENT_BATCH_COMMAND,control,points)) then
!		write(92,*) 'branch to 87878'
!		write(92,*) 'points(2).reps(1)=',points(2).reps(1)
		go to 87878
		endif
!	write(92,*) 'after spreadsheet',itype,message
	

	if((data_number_ds().le.0).or.(COMMANDS_CURRENT_MODE().ne.my_mode)) then
		call WDialogHide()
		if(allocated(points)) deallocate(points)
		call IOsDeleteFile(trim(file1))
		call IOsDeleteFile(trim(file7))
		return
		endif

	if(itype.eq.MouseButDown) go to 10001
 
	if(current_ds.ne.DATA_GET_DISPLAY()) go to 78787


! here to process the specific commands
	if(itype.gt.0) then
		nrows=2
		call WGridGetInteger(IDF_GRID1,1,i_def,nrows)
		nrows=3
		call WGridGetReal(IDF_GRID2,1,R_def,nrows)
		nrows=2
		call WGridGetReal(IDF_GRID3,1,R_def(4),nrows)
		endif

	if((message%value1.eq.IDF_STORE_RESULTS).or.		&
		(IndexNoCase(current_batch_command,'STORE_RESULTS',.false.).EQ.1)) THEN
		call basics_append_LOG('Current Results Stored')
		call basics_append_CMD('STORE_RESULTS')

		control.c_answers=control.answers
		control.c_integers=control.integers

		call DATA_PUT_SET_INFO(idsn,control)
		call data_put_points(idsn,points)

		GO TO 10001
		ENDIF

	if((message%value1.eq.IDF_RECALL_RESULTS).or.		&
		(IndexNoCase(current_batch_command,'RECALL_RESULTS',.false.).EQ.1)) THEN
		call basics_append_LOG('Current Results Recalled')
		call basics_append_CMD('RECALL_RESULTS')
		done=.false.

		if(control.integers(1).eq.1) r_def(4)=control.answers(control.integers(2))
		control.integers(3)=0
		call WGridPutReal(IDF_GRID3,1,R_def(4),2,'(1PG15.5)')

		GO TO 10000
		ENDIF

	if(message%value1.eq.IDF_DEFAULT) then
		call misc_get_unit(io)
		open(unit=io,file=trim(basics_system_path())//'do_cluster.ini',status='unknown')
		write(io,10167) i_def
10167		format(i5)
		write(io,10168) r_def
10168		format(1PG15.5)
		close(unit=io)
		go to 10001
		endif

	if((message%value1.eq.IDF_print_results).or.		&
		(IndexNoCase(current_batch_command,'CLUSTER_PRINT',.false.).eq.1)) then
		call basics_append_cmd('CLUSTER_PRINT')
		call basics_printfile(trim(control.filesubtype),trim(control.LONG_FILE_NAME),file7)
!		call windowclear()
		go to 10001
		endif

	if(message%value1.eq.IDF_View_results) then
		call basics_append_cmd('CLUSTER_VIEW')
		call basics_editfile(file7,.false.)
		go to 10001
		endif

	if((message%value1.eq.IDF_calculate).or.		&
		(IndexNoCase(current_batch_command,'CLUSTER_CALCULATE',.false.).eq.1)) then

!		call WCursorShape(CurHourGlass)

		call WDialogPutString(idf_label5,'                          ')		
		call WDialogPutString(idf_label6,'                          ')		
		call WDialogPutString(idf_label7,'                          ')		

		if(message%value1.eq.IDF_calculate) then		
			nrows=2
			call WGridGetInteger(IDF_GRID1,1,i_def,nrows)
			nrows=3
			call WGridGetReal(IDF_GRID2,1,R_def,nrows)
			nrows=2
			call WGridGetReal(IDF_GRID3,1,R_def(4),nrows)

			else
			buff=trim(commands_next_BATCH())
			CALL inextinteger(BUFF,i_def(1))
			buff=trim(commands_next_BATCH())
			CALL inextinteger(BUFF,i_def(2))
			buff=trim(commands_next_BATCH())
			CALL inextREAL(BUFF,R_def(1))
			buff=trim(commands_next_BATCH())
			CALL inextREAL(BUFF,R_def(2))
			buff=trim(commands_next_BATCH())
			CALL inextREAL(BUFF,R_def(3))
			buff=trim(commands_next_BATCH())
			CALL inextREAL(BUFF,R_def(4))
			buff=trim(commands_next_BATCH())
			CALL inextREAL(BUFF,R_def(5))
			endif

		call WGridPutInteger(IDF_GRID1,1,i_def,2)
		call WGridPutReal(IDF_GRID2,1,R_def,3,'(1PG15.5)')
		call WGridPutReal(IDF_GRID3,1,R_def(4),2,'(1PG15.5)')

		done=.true.
!		write(69,*) i_def,r_def

		call basics_append_cmd('CLUSTER_CALCULATE')
		call basics_append_cmd(basics_integer2string(i_def(1)))
		call basics_append_cmd(basics_integer2string(i_def(2)))
		call basics_append_cmd(basics_real2string(r_def(1)))
		call basics_append_cmd(basics_real2string(r_def(2)))
		call basics_append_cmd(basics_real2string(r_def(3)))
		call basics_append_cmd(basics_real2string(r_def(4)))
		call basics_append_cmd(basics_real2string(r_def(5)))

		control.filesubtype='CLUSTER8 '//				&
			trim(basics_integer2string(i_def(1)))//' '//	&
			trim(basics_integer2string(i_def(2)))//' '//	&
			trim(basics_real2string(r_def(1)))//' '//		&
			trim(basics_real2string(r_def(2)))//' '//		&
			trim(basics_real2string(r_def(3)))//' '//		&
			trim(basics_real2string(r_def(4)))//' '//		&
			trim(basics_real2string(r_def(5)))

		array_size=control.npts+5
		call misc_get_unit(unit1)
		open(unit=unit1,file=trim(file1),status='unknown')
		call misc_get_unit(unit7)
		open(unit=unit7,file=trim(file7),status='unknown')	
		call basics_append_LOG('CLUSTER8 < '//trim(control.long_file_name))
		locmax=-1
		locbeg=-1
		locend=-1	
		call cluster8(unit1,unit7,i_def,r_def,ipeaks,ivalleys,locmax,locbeg,locend)
!			write(unit7,*) 'ipeaks+1 ',ipeaks+1,locbeg(ipeaks+1),locmax(ipeaks+1),locend(ipeaks+1)
		close(unit=unit1)
		if(cluster8_error) then
			call WDialogPutString(idf_label3,'Error Reported by Cluster8')		
			call WDialogPutString(idf_label4,'                          ')		
			call WDialogPutString(idf_label5,'                          ')		
			call WDialogPutString(idf_label6,'                          ')		
			call WDialogPutString(idf_label7,'                          ')		
			done=.false.
			call basics_append_LOG('CLUSTER8 ERROR')
			close(unit=unit7)
!			call WcursorShape(CurArrow)
			go to 10000
			endif
		call WDialogPutString(idf_label3,trim(basics_integer2string(ipeaks))//' Peaks')		
		call WDialogPutString(idf_label4,trim(basics_integer2string(ivalleys))//' Nadirs')

		if(control.answers(1).lt.-1.E29) control.answers(1)= 0.0
		if(control.answers(2).lt.-1.E29) control.answers(2)= points(1).y(1)
 
		delta_time=points(2).x(1)-points(1).x(1)
		if(control.answers(3).lt.-1.E29) control.answers(3)= delta_time*0.5

		control.integers(1)=1

		control.answers(control.integers(2))=r_def(4)

		do 5101 ist1=control.integers(4),maximum_answers
		control.answers(ist1)=-1.E35
5101		continue

		IST2=(maximum_answers-control.integers(4)-1)/2 +1
		if(ipeaks.lt.ist2) ist2=ipeaks
		control.integers(3)=ist2
		do 5102 ist1=1,ist2
		control.answers(control.integers(4)+2*(ist1-1))=	&
			delta_time*(locmax(ist1)+locbeg(ist1))*0.5
		control.answers(control.integers(4)+2*(ist1-1)+1)=	&
			log10( abs(points(locmax(ist1)).y(1) - points(locbeg(ist1)-1).y(1) ))

5102		continue

		call refine_answers(points,control,locbeg,locend,locmax)

	call misc_get_unit(io34)
	open(unit=io34,file=trim(bst_file_name),status='unknown')

	write(io34,79101) control.answers(1),'BASAL SEC.'
79101	format(1x,1pG20.10,2x,'N',2x,a,:,'-',i3.3)
	
	write(io34,79101) control.answers(2),'CONC(T=0)'

	write(io34,79101) control.answers(3),'SEC. SD.'

	write(io34,79101) control.answers(control.integers(2)),'HALF-LIFE(1)'

	if(control.integers(1).gt.1) then
		write(io34,79101) control.answers(control.integers(2)+1),'FRACTION(2)'
		write(io34,79101) control.answers(control.integers(2)+2),'HALF-LIFE(2)'
		endif

	if(control.integers(1).gt.2) then
		write(io34,79101) control.answers(control.integers(2)+3),'FRACTION(3)'
		write(io34,79101) control.answers(control.integers(2)+4),'HALF-LIFE(3)'
		endif

	do 79125 i=1,control.integers(3)
		write(io34,79101) control.answers(control.integers(4)+2*(i-1) ),'POSITION',i
		write(io34,79101) control.answers(control.integers(4)+2*(i-1)+1 ),'LogHeight',i
79125		continue

	close(unit=io34)
		i6757=0
		call grrnd(ymin,ymax,yymin,yymax,i6757)

		call misc_get_unit(io)
		open(unit=io,file=trim(grf_file_name),status='unknown')
21045		continue
		read(io,21046,end=21047) buff
21046		format(a)
		if(buff(1:10).eq.'TEMP_CLOSE') go to 21048
		go to 21045

21047		continue
		backspace io

21048		continue
		write(io,102)	trim(graphics_test_check('CHECKED','Show Cluster8 Results'))
		write(io,102)	'#IFCHECKED "Show Cluster8 Results"'

!		points.fx3(1)=yymin+0.94*(yymax-yymin)
		points.fx3(1)=0.
		do 21100 i=1,ipeaks
		do 21099 j=locbeg(i),(locend(i)-1)
!		points(j).fx3(1)=yymin+0.98*(yymax-yymin)
		points(j).fx3(1)=1.
21099		continue
21100		continue
!		write(io,108)	control.npts,(points(i).x(1),points(i).fx3(1),i=1,control.npts)
		write(io,108)	control.npts,(points(i).x(1),				&
			yymin+0.94*(yymax-yymin)+0.04*(yymax-yymin)*points(i).fx3(1),	&
			i=1,control.npts)
		write(io,102)	'#ENDIF'

! here for the outlier calculation
       	call outlier_good_bad(points.y(1),points.dy(1),points.x(1),points.reps(1),control.npts, &
                    r_def(4),r_def(5),io,unit7)
		control.integers(5)=n_bad
		n_questionable=n_questionable-n_bad
		if(n_bad.ne.0) call WDialogPutString(idf_label5,		&
			trim(basics_integer2string(n_bad))//' Probable Outliers')		
		if(n_Questionable.ne.0) call WDialogPutString(idf_label6,		&
			trim(basics_integer2string(n_Questionable))//' Questionable Outliers')		
 
	temp=control.filesubtype
	yloc=10.25
	write(io,102)	trim(graphics_test_check('CHECKED','Show Parameters'))
	write(io,102)	'#IFCHECKED "Show Parameters"'
9023	continue
	call INextString(temp,temp2)
	if(temp2(1:1).eq.' ') go to 9034
	write(io,9045) yloc,trim(temp2)
9045	format('STRING LEFT',/,' 0.10 ',1pG15.5,' 0. 0',/,a)
	yloc=yloc-0.5
	if(yloc.gt.0.5) go to 9023
9034	continue
	write(io,102)	'#ENDIF'

		write(io,102) 	'CLOSE'

		close(unit=unit7)
		call mua(file7,control,points)

		close(unit=io)


		call basics_COPY2_LOG(file7)
!		call WcursorShape(CurArrow)
		go to 10000
		endif

	go to 10000

	return
	end subroutine do_cluster

	subroutine cluster8(unit1,unit7,mj_frm_i,mj_frm_r,ipeak,ivaley,loc2max,locbeg,locend)
	integer unit1,unit7,mj_frm_i(2)
	real mj_frm_r(3)

! Copyright by Michael L. Johnson 1986
! CLUSTER ANALYSIS PROGRAM version '8.00'  for PC


       logical abort,old
       character*5 temp

       REAL LVAL
       INTEGER NPTS
!        INTEGER BUFF(45),PUL(3)
       character*1 BUFF(45),PUL(3)
       LOGICAL IZAP

       logical,allocatable :: UP(:),DOWN(:),PULSE(:)
       real,allocatable :: DATA(:,:),TIMES(:),MEAN(:),STDEV(:)
       integer,allocatable :: NDF(:),nreps(:)

       REAL AVER(max_clust_peaks,6),LOCMAX(max_clust_peaks)
       dimension loc2max(max_clust_peaks),LOCBEG(max_clust_peaks),LOCEND(max_clust_peaks)
       COMMON /MISC/TUP,TDOWN,NNADIR,NPEAK
       common /other/ dvmp

	rewind unit1

	cluster8_error=.false.

	if(allocated(up)) deallocate(up)
	allocate(up(array_size))

	if(allocated(down)) deallocate(down)
	allocate(down(array_size))

	if(allocated(pulse)) deallocate(pulse)
	allocate(pulse(array_size))

	if(allocated(times)) deallocate(times)
	allocate(times(array_size))

	if(allocated(mean)) deallocate(mean)
	allocate(mean(array_size))

	if(allocated(stdev)) deallocate(stdev)
	allocate(stdev(array_size))

	if(allocated(ndf)) deallocate(ndf)
	allocate(ndf(array_size))

	if(allocated(nreps)) deallocate(nreps)
	allocate(nreps(array_size))

	if(allocated(data)) deallocate(data)
	allocate(data(6,array_size))

       up=.false.
       down=.false.
       pulse=.false.
 
       write(unit7,51399) '8.00'
51399   format('  Cluster Program Version ',a)

       CALL GETDAT(DATA,TIMES,MEAN,STDEV,NDF,nreps,NPTS,NREP, &
                    UNIT1,deltat,marty,unit7)
	if(cluster8_error) go to 99995

       write(temp,78256) npts
78256       format(i5)
!       call mj_screen(temp//' data points read')
       sumzz=0.
       do 1245 i=1,npts
       sumzz=sumzz+mean(i)
1245    continue
       sumz=sumzz/npts
       DELTAT=TIMES(2)-TIMES(1)
       sumzz=(sumzz-mean(1)/2.-mean(npts)/2.)*deltat
       write(UNIT7,1246) sumz,sumzz
1246    format('  Mean Value = ',1pg15.6,/,'  Total Area = ',1pg15.6)

!       if(marty.eq.1) go to 45000
!       old=.false.
!       fixfil=infile
!       ijk1=index(fixfil,'.')
!       ijk2=index(fixfil,' ')
!       if(ijk1.ne.0) then
!              fixfil(ijk1:150)='.fix'
!              else
!              fixfil(ijk2:150)='.fix'
!              endif
!       call mj_get_file_name(fixfil,old,abort, &
!                    'Please specify FIX output file name')
!       if(abort) go to 45000
!       call mj_alloc_unit_number(unit2,ierr)
!       if(ierr.ne.0) go to 99999
!       open(unit=unit2,file=fixfil,status='unknown')
!       write(unit2,44999) ' @$ '//trim(infile)
!44999       format(a)
!       do 44998 jk=1,npts
!       write(unit2,44997) mean(jk),stdev(jk),times(jk),nreps(jk)
!44997       format(1x,1p4g15.5)
!44998       continue
!       close(unit=unit2)
45000       continue

       npeak=mj_frm_i(1)
       nnadir=mj_frm_i(2)
       tup=mj_frm_r(1)
       tdown=mj_frm_r(2)
       dvmp=mj_frm_r(3)


       CALL UPS(UP,MEAN,STDEV,NDF,NPTS,marty,unit7)
	if(cluster8_error) go to 99995

       CALL DNS(DOWN,MEAN,STDEV,NDF,NPTS,unit7)
	if(cluster8_error) go to 99995

       YMIN=1.E20
       YMAX=-1.E20
       DO 1000 I=1,NPTS
       DO 1000 J=1,NREP
       Z=DATA(J,I)
       IF(marty.eq.0) then
         if(Z.LT.0.0) GO TO 1000
         IF(Z.GT.YMAX) YMAX=Z
         IF(Z.LT.YMIN) YMIN=Z
       else
         IF((Z+data(2,i)).GT.YMAX) YMAX=Z+data(2,i)
         IF((Z-data(2,i)).LT.YMIN) YMIN=Z-data(2,i)
       endif
1000    CONTINUE
       J=0
       DO 1100 I=1,NPTS
       IF(UP(I)) J=1
       IF(DOWN(I)) J=-1
       IF(J.NE.0) GO TO 1102
1100    CONTINUE
1102    CONTINUE
       IF(J.EQ.1) PULSE(1)=.FALSE.
       IF(J.EQ.-1) PULSE(1)=.TRUE.
       IZZZ=NPTS-NPEAK+1
       DO 1200 I=2,IZZZ
       IF(.NOT.UP(I)) GO TO 1200
       DO 1199 J=1,NPEAK
       PULSE(I+J-1)=.TRUE.
1199    CONTINUE
1200    CONTINUE
       DO 1300 I=2,NPTS
       IF(PULSE(I)) GO TO 1300
       IF(DOWN(I)) GO TO 1300
       PULSE(I)=PULSE(I-1)
1300    CONTINUE
       ICUR=NPTS
       IZAP=.TRUE.
1301    ICUR=ICUR-1
       IF(ICUR.LT.2) GO TO 1302
       IF(PULSE(ICUR)) IZAP=.FALSE.
       IF(.NOT.IZAP) GO TO 1310
       PULSE(ICUR)=PULSE(ICUR+1)
       IF(.NOT.DOWN(ICUR)) GO TO 1301
       PULSE(ICUR)=.TRUE.
       GO TO 1301
1310    CONTINUE
       IF(.NOT.PULSE(ICUR)) GO TO 1301
       IF(PULSE(ICUR-1)) GO TO 1301
       IZAP=.TRUE.
       ICUR=ICUR-NNADIR
       GO TO 1301
1302    CONTINUE
       write(UNIT7,11)
11      FORMAT(//,' PASS FOUR RESULTS',/, &
      '   N   TIME     MEAN     S.D.   PULSE ')
       DO 2100 I=1,NPTS
       PUL(1)='*'
       PUL(2)=' '
       PUL(3)=' '
       IF(PULSE(I)) PUL(3)='*'
       IF(PULSE(I)) PUL(2)='*'
2010    CONTINUE
       DO 2050 J=1,45
2050    BUFF(J)=' '
       DO 2060 J=1,NREP
       Z=DATA(J,I)
       IF(marty.eq.0.and.Z.LT.0.0) GO TO 2060
       IZ=(Z-YMIN)/(YMAX-YMIN)*44.0 + 1.01
       BUFF(IZ)='*'
       if(marty.ne.0) then
         IZ=(Z+data(2,i)-YMIN)/(YMAX-YMIN)*44.0 + 1.01
         BUFF(IZ)='*'
         IZ=(Z-data(2,i)-YMIN)/(YMAX-YMIN)*44.0 + 1.01
         BUFF(IZ)='*'
       endif
2060    CONTINUE
       write(UNIT7,12) I,TIMES(I),MEAN(I),STDEV(I), &
      UP(I),DOWN(I),PUL,BUFF
12      FORMAT(1X,I5,F7.1,F9.3,F8.3,1X,2L1,3A1,2X,50A1)
2100    CONTINUE
	rewind unit7
       write(UNIT7,3000) NPEAK,NNADIR,TUP,TDOWN,DVMP
3000    FORMAT(' MINIMUM SIZE OF PEAK = ',i5,/, &
      ' MINIMUM SIZE OF NADIR = ',i5,/, &
      ' T-SCORE TO DETECT UPWARD PEAK   = ',F10.2,/, &
      ' T-SCORE TO DETECT DOWNWARD PEAK = ',F10.2,/, &
      ' MINIMUM DATA VALUE FOR A PEAK   = ',F10.2,/, &
      '                      PEAKS',/, &
      '       POSITION     WIDTH   LARGEST LARGEST% MEAN%    AREA', &
      '  L INCREASE')
2999    FORMAT( &
      '                      PEAKS',/, &
      '       POSITION     WIDTH   LARGEST LARGEST% MEAN%    AREA', &
      '  L INCREASE')
!	write(6,2999)
       IPEAK=0
       IFIRST=NNADIR
4000    CONTINUE
       IFIRST=IFIRST+1
       IF((PULSE(IFIRST)).AND.(.NOT.PULSE(IFIRST-1))) GO TO 4100
       IF(IFIRST.GE.(NPTS-NNADIR)) GO TO 5000
       GO TO 4000
4100    CONTINUE
       ILAST=IFIRST
4200    CONTINUE
       ILAST=ILAST+1
       IF((PULSE(ILAST-1)).AND.(.NOT.PULSE(ILAST))) GO TO 4300
       IF(ILAST.GE.(NPTS-NNADIR)) GO TO 5000
       GO TO 4200
4300    CONTINUE
       IPEAK=IPEAK+1
       LOCBEG(IPEAK)=IFIRST
       LOCEND(IPEAK)=ILAST
       LVAL=0.0
       DO 4350 I=IFIRST,ILAST
       IF(MEAN(I).LE.LVAL) GO TO 4350
       LVAL=MEAN(I)
       IMAX=I
4350    CONTINUE
       LOCMAX(IPEAK)=IMAX
       AVER(IPEAK,1)=LVAL
       PWIDTH=(ILAST-IFIRST)*DELTAT
       AVER(IPEAK,3)=PWIDTH
       SUM=0.
       SUMN=0.
       IZZZ1=IFIRST-NNADIR
       IZZZ2=IFIRST-1
       DO 4360 I=IZZZ1,IZZZ2
       SUMN=SUMN+(NDF(I)+1)
       SUM=SUM+(NDF(I)+1)*MEAN(I)
4360    CONTINUE
       SUM=SUM/SUMN
       AA=LVAL/SUM*100.
       AVER(IPEAK,2)=AA
       SUM2=0.
       DO 4370 I=IFIRST,ILAST
       SUM2=SUM2+MEAN(I)
4370    CONTINUE
       SUM2=SUM2/(ILAST-IFIRST+1)
       IZZZ1=ILAST
       IZZZ2=ILAST+NNADIR-1
       SUMN3=0.
       SUM3=0.
       DO 4380 I=IZZZ1,IZZZ2
       SUMN3=SUMN3+(NDF(I)+1)
       SUM3=SUM3+(NDF(I)+1)*MEAN(I)
4380    CONTINUE
       SUM3=SUM3/SUMN3
       AB=SUM2/((SUM3+SUM)/2.)*100.
       AVER(IPEAK,4)=AB
       SUM99=SUM
       IF(SUM3.LT.SUM99) SUM99=SUM3
       AC=PWIDTH*(SUM2-SUM99)
       AVER(IPEAK,5)=AC
       AD=LVAL-SUM
       AVER(IPEAK,6)=AD
	loc2max(ipeak)=imax
       write(UNIT7,4999) IMAX,IFIRST,ILAST,PWIDTH,LVAL,AA,AB,AC,AD
4999    FORMAT(1X,i5,' (',i5,'-',i5,')',F8.1,F9.3,2F8.1,2F9.3)
       IFIRST=ILAST
       GO TO 4000
5000    CONTINUE
       write(temp,78256) ipeak
!       call mj_screen(temp//' peaks found')
       write(UNIT7,5001) IPEAK
5001    FORMAT(' FOUND ',i5,' PEAKS')
       IF(IPEAK.LT.2) GO TO 6000
       DO 5100 J=2,IPEAK
       JJ=IPEAK+2-J
       LOCMAX(JJ)=LOCMAX(JJ)-LOCMAX(JJ-1)
5100    CONTINUE
       CALL MSD1(AMEAN,ASD,IPEAK-1,LOCMAX(2))
       AMEAN=AMEAN*DELTAT
       ASD=ASD*DELTAT
       write(UNIT7,5002) AMEAN,ASD
5002    FORMAT(' MEAN INTERVAL BETWEEN PEAKS = ',F10.3,' +/- ',F10.3)
       CALL MSD(AMEAN,ASD,IPEAK,AVER,3)
       write(UNIT7,5003) AMEAN,ASD
5003    FORMAT(' MEAN PEAK WIDTH = ',F10.3,' +/- ',F10.3)
       CALL MSD(AMEAN,ASD,IPEAK,AVER,1)
       write(UNIT7,5004) AMEAN,ASD
5004    FORMAT(' PEAK HEIGHT = ',F10.3,' +/- ',F10.3)
       CALL MSD(AMEAN,ASD,IPEAK,AVER,2)
       write(UNIT7,5005) AMEAN,ASD
5005    FORMAT(' PEAK HEIGHT AS % INCREASE = ',F10.3,' +/- ',F10.3)
       CALL MSD(AMEAN,ASD,IPEAK,AVER,4)
       write(UNIT7,5006) AMEAN,ASD
5006    FORMAT(' MEAN PEAK HEIGHT AS % INCREASE = ',F10.3,' +/- ',F10.3)
       CALL MSD(AMEAN,ASD,IPEAK,AVER,5)
       write(UNIT7,5007) AMEAN,ASD
5007    FORMAT(' AREA = ',F10.3,' +/- ',F10.3)
       CALL MSD(AMEAN,ASD,IPEAK,AVER,6)
       write(UNIT7,5008) AMEAN,ASD
5008    FORMAT(' MEAN LARGEST VALUE AS INCREASE ABOVE BASAL = ', &
      F10.3,' +/- ',F10.3)
6000    CONTINUE
       write(UNIT7,6001)
6001    FORMAT(//,'                 VALLEYS',/, &
      '       POSITION      WIDTH    NADIR    MEAN')
       IVALEY=0
       IFIRST=1
6500    CONTINUE
       IFIRST=IFIRST+1
       IF((.NOT.PULSE(IFIRST)).AND.PULSE(IFIRST-1)) GO TO 6600
       IF(IFIRST.GE.NPTS) GO TO 7000
       GO TO 6500
6600    CONTINUE
       ILAST=IFIRST
6601    CONTINUE
       ILAST=ILAST+1
       IF((.NOT.PULSE(ILAST-1)).AND.PULSE(ILAST)) GO TO 6610
       IF(ILAST.GE.NPTS) GO TO 7000
       GO TO 6601
6610    CONTINUE
       IVALEY=IVALEY+1
       LVAL=1.E20
       SUM=0.
       DO 6620 I=IFIRST,ILAST
       Z=MEAN(I)
       SUM=SUM+Z
       IF(Z.GT.LVAL) GO TO 6620
       IMIN=I
       LVAL=Z
6620    CONTINUE
       SUM=SUM/(ILAST-IFIRST+1)
       AVER(IVALEY,1)=LVAL
       AVER(IVALEY,2)=SUM
       AVER(IVALEY,3)=(ILAST-IFIRST)*DELTAT
       write(UNIT7,6630) IMIN,IFIRST,ILAST,AVER(IVALEY,3),LVAL,SUM
6630    FORMAT(1X,i5,' (',i5,'-',i5,')',f9.1,2F9.3)
       IFIRST=ILAST
       GO TO 6500
7000    CONTINUE
       write(temp,78256) ivaley
!       call mj_screen(temp//' valleys found')
       write(UNIT7,7001) IVALEY
7001    FORMAT(' FOUND ',i5,' VALLEYS')
       IF(IVALEY.LT.2) GO TO 8000
       CALL MSD(AMEAN,ASD,IVALEY,AVER,3)
       write(UNIT7,7002) AMEAN,ASD
7002    FORMAT(' AVERAGE VALLEY WIDTH = ',F10.3,' +/- ',F10.3)
       CALL MSD(AMEAN,ASD,IVALEY,AVER,2)
       write(UNIT7,7003) AMEAN,ASD
7003    FORMAT(' AVERAGE VALLEY MEAN LEVEL = ',F10.3,' +/- ',F10.3)
       CALL MSD(AMEAN,ASD,IVALEY,AVER,1)
       write(UNIT7,7004) AMEAN,ASD
7004    FORMAT(' AVERAGE NADIR = ',F10.3,' +/- ',F10.3)
8000    CONTINUE

99995	continue
       
	if(allocated(up)) deallocate(up)
	if(allocated(down)) deallocate(down)
	if(allocated(pulse)) deallocate(pulse)
	if(allocated(times)) deallocate(times)
	if(allocated(mean)) deallocate(mean)
	if(allocated(stdev)) deallocate(stdev)
	if(allocated(ndf)) deallocate(ndf)
	if(allocated(nreps)) deallocate(nreps)
	if(allocated(data)) deallocate(data)

	return

!99999       call mj_close
!       stop
       END subroutine cluster8

       SUBROUTINE MSD(AMEAN,SD,NVAL,VAL,NZ)
       real VAL(max_clust_peaks,6)
       SD=0.
       AMEAN=0.
       SUM=0.
       SUMN=0.
       DO 10 I=1,NVAL
       ZZ=VAL(I,NZ)
       IF(ABS(ZZ+1.0).LT.1.0E-8) GO TO 10
       SUM=SUM+ZZ
       SUMN=SUMN+1.0
10      CONTINUE
       IF(SUMN.LE.0.5) RETURN
       AMEAN=SUM/SUMN
       SUM2=0.
       IF(SUMN.LE.1.01) RETURN
       SUMN=0.
       DO 20 I=1,NVAL
       ZZ=VAL(I,NZ)
       IF(ABS(ZZ+1.0).LT.1.0E-8) GO TO 20
2       SUM2=SUM2+(VAL(I,NZ)-AMEAN)**2
       SUMN=SUMN+1.
20      CONTINUE
       IF(SUMN.LT.1.01) RETURN
       SD=SQRT(SUM2/(SUMN-1.0))
       RETURN
       END SUBROUTINE MSD

       SUBROUTINE MSD1(AMEAN,SD,NVAL,VAL)
       real VAL(*)
       SD=0.
       AMEAN=0.
       SUM=0.
       SUMN=0.
       DO 10 I=1,NVAL
       ZZ=VAL(I)
       IF(ABS(ZZ+1.0).LT.1.0E-8) GO TO 10
       SUM=SUM+ZZ
       SUMN=SUMN+1.0
10      CONTINUE
       IF(SUMN.LE.0.5) RETURN
       AMEAN=SUM/SUMN
       SUM2=0.
       IF(SUMN.LE.1.01) RETURN
       SUMN=0.
       DO 20 I=1,NVAL
       ZZ=VAL(I)
       IF(ABS(ZZ+1.0).LT.1.0E-8) GO TO 20
2       SUM2=SUM2+(VAL(I)-AMEAN)**2
       SUMN=SUMN+1.
20      CONTINUE
       IF(SUMN.LT.1.01) RETURN
       SD=SQRT(SUM2/(SUMN-1.0))
       RETURN
       END SUBROUTINE MSD1

       SUBROUTINE DNS(DOWN,MEAN,STDEV,NDF,NPTS,unit7)
       integer unit7
       common /other/ dvmp
       REAL MEAN,STDEV
       REAL PMEAN,NMEAN
       INTEGER SUMN,SUMP
       INTEGER NDF,NPTS
       LOGICAL DOWN
       dimension DOWN(NPTS)
       dimension MEAN(NPTS),STDEV(NPTS),NDF(NPTS)
       COMMON /MISC/TUP,Z,NPEAK,NNADIR

       DO 100 I=1,NPTS
100     DOWN(I)=.FALSE.
       Z=ABS(Z)
       WRITE(UNIT7,6) Z
6      FORMAT('  MINUMUM T-SCORE FOR DECREASE = ',F10.3)
       IF((NPEAK+NNADIR).LE.NPTS) GO TO 1000
       WRITE(UNIT7,7)
7       FORMAT(' NOT ENOUGH DATA POINTS FOR PASS 3')
       cluster8_error=.true.
	return
1000    CONTINUE
       IFIRST=NNADIR+1
       ILAST=NPTS-NPEAK+1
       DO 9000 IPT=IFIRST,ILAST
       PMEAN=0.0
       NMEAN=0.0
       SUMP=0
       SUMN=0
       DO 1500 I=1,NNADIR
       J=IPT-I
       NMEAN=NMEAN+(NDF(J)+1)*MEAN(J)
       SUMN=SUMN+(NDF(J)+1)
1500    CONTINUE
       NMEAN=NMEAN/SUMN
       DO 1600 I=1,NPEAK
       J=IPT-1+I
       PMEAN=PMEAN+(NDF(J)+1)*MEAN(J)
       SUMP=SUMP+(NDF(J)+1)
1600    CONTINUE
       PMEAN=PMEAN/SUMP
       S=0.
       IZZZ1=IPT-NNADIR
       IZZZ2=IPT+NPEAK-1
       DO 1700 I=IZZZ1,IZZZ2
       S=S+NDF(I)*STDEV(I)**2
1700    CONTINUE
       S=SQRT(S/(SUMN+SUMP-2))
       T=(PMEAN-NMEAN)/S/SQRT(1./SUMN+1./SUMP)
       IF((-T.GT.Z).and.(nmean.gt.dvmp)) DOWN(IPT)=.TRUE.
9000    CONTINUE
       RETURN
       END SUBROUTINE DNS

       SUBROUTINE UPS(UP,MEAN,STDEV,NDF,NPTS,marty,unit7)
       integer unit7
       common /other/ dvmp
       REAL MEAN,STDEV
       REAL PMEAN,NMEAN
       INTEGER SUMN,SUMP
       INTEGER NDF,NPTS
       LOGICAL UP(NPTS)
       dimension MEAN(NPTS),STDEV(NPTS),NDF(NPTS)

       COMMON /MISC/Z,TDOWN,NNADIR,NPEAK
       DO 100 I=1,NPTS
100     UP(I)=.FALSE.
       WRITE(UNIT7,2) NNADIR
2      FORMAT('1 PASS TWO -- UPS',/, &
      '  NADIR size = ',I5)

       WRITE(UNIT7,4) NPEAK
4      FORMAT('  PEAK SIZE = ',I5)

       Z=ABS(Z)
       write(unit7,6) Z
6      FORMAT('  MINUMUM T-SCORE FOR INCREASE = ',F10.3)
       IF((NPEAK+NNADIR).LE.NPTS) GO TO 1000
       cluster8_error=.true.
	return
1000    CONTINUE
       if(marty.eq.0.and.dvmp.lt.0.0) dvmp=0.0
       WRITE(UNIT7,3246) dvmp
3246    format(' Minimum Data Value for a Pulse =', 1pg15.5)
       IFIRST=NNADIR+1
       ILAST=NPTS-NPEAK+1
       DO 9000 IPT=IFIRST,ILAST
       PMEAN=0.0
       NMEAN=0.0
       SUMP=0
       SUMN=0
       DO 1500 I=1,NNADIR
       J=IPT-I
       NMEAN=NMEAN+(NDF(J)+1)*MEAN(J)
       SUMN=SUMN+(NDF(J)+1)
1500    CONTINUE
       NMEAN=NMEAN/SUMN
       DO 1600 I=1,NPEAK
       J=IPT-1+I
       PMEAN=PMEAN+(NDF(J)+1)*MEAN(J)
       SUMP=SUMP+(NDF(J)+1)
1600    CONTINUE
       PMEAN=PMEAN/SUMP
       S=0.
       IZZZ1=IPT-NNADIR
       IZZZ2=IPT+NPEAK-1
       DO 1700 I=IZZZ1,IZZZ2
       S=S+NDF(I)*STDEV(I)**2
1700    CONTINUE
       S=SQRT(S/(SUMN+SUMP-2))
       T=(PMEAN-NMEAN)/S/SQRT(1./SUMN+1./SUMP)
       IF((T.GT.Z).and.(pmean.gt.dvmp)) UP(IPT)=.TRUE.
9000    CONTINUE
       RETURN
       END SUBROUTINE UPS

       SUBROUTINE GETDAT(DATA,TIMES,MEAN,STDEV,NDF,nreps, &
                    NPTS,NREP,IOUNIT,deltat,marty,unit7)
       character*70 line
       character*80 temp
       real mj_frm_r
       logical abort
       REAL DATA,MEAN,STDEV,TIMES
       INTEGER NDF,NPTS,unit7
       LOGICAL MTEST,ITEST
       dimension DATA(6,*),TIMES(*),MEAN(*),STDEV(*),NDF(*),nreps(*)
       logical*1,allocatable :: used(:)

	if(allocated(used)) deallocate(used)
	allocate(used(array_size))


       read(iounit,9900) line
9900    format(a70)
       if(index(line,'@$').ne.0) go to 9910
	cluster8_error=.true.
	go to 99995
!       marty=0
!       READ(line,*,err=30405) NREP
!       WRITE(UNIT7,7812) nrep
!7812    format(' Number of Replicates = ',i10)
!       write(temp,7812) nrep
!       call mj_screen(temp(1:34))
!
!       READ(IOUNIT,*,err=30405) DELTAT
!       WRITE(UNIT7,7813) deltat
!7813    format(' Time Between Data Points = ',f10.2)
!       write(temp,7813) deltat
!       call mj_screen(temp(1:38))
!       T=0.
!
!100       call get_opt(nrep,icode,unit7)
!
!       IF(ICODE.LT.1) GO TO 100
!       IF(ICODE.GT.10) GO TO 100
!       ITEST=.FALSE.
!       IF(ICODE.NE.8) GO TO 125
!       ITEST=.TRUE.
!       ICODE=5
!125     IF(ICODE.NE.9) GO TO 150
!       ITEST=.TRUE.
!       ICODE=6
!150     IF(ICODE.NE.10) GO TO 175
!       ITEST=.TRUE.
!       ICODE=7
!175     CONTINUE
!       IF((ICODE.GT.3).AND.(NREP.EQ.1).AND.(.NOT.ITEST)) GO TO 100
!       NPTS=0
!       IZ=NREP
!       IF(ICODE.EQ.3) IZ=3
!200     CONTINUE
!       NPTS=NPTS+1
!       READ(IOUNIT,*,end=300,err=30405) (DATA(J,NPTS),J=1,IZ)
!        IF(EOF(IOUNIT).NE.0.0) GO TO 300
!       T=T+DELTAT
!       TIMES(NPTS)=T
!       GO TO 200
!300     NPTS=NPTS-1
!       IF(NREP.NE.1) GO TO 400
!       DO 350 I=1,NPTS
!              MEAN(I)=DATA(1,I)
!              NDF(I)=1
!              nreps(i)=1
!350     CONTINUE
!       GO TO 500
!400     CONTINUE
!       DO 425 I=1,NPTS
!       SUM=0.0
!       SUMN=0
!       DO 420 J=1,NREP
!       IF(DATA(J,I).LT.0.) GO TO 420
!       SUMN=SUMN+1
!       SUM=SUM+DATA(J,I)
!420     CONTINUE
!       NDF(I)=SUMN-1
!       nreps(i)=sumn
!       MEAN(I)=SUM/SUMN
!425     CONTINUE
!500     CONTINUE
!       IF(ICODE.NE.1) GO TO 2000
!1000    CONTINUE
!
!       call mj_frm_init
!       call mj_frm_q_r('Value of S.D.','Must be positive', &
!                    0.05,0.,1.E30)
!       call mj_frm_q_i('N.D.F.','Must be > 0',1,1,10000)
!       call mj_frm_doit('Please specify the',abort)
!       if(abort) then
!              call mj_close
!              stop
!              endif
!       sd=mj_frm_r(1)
!       n=mj_frm_i(2)
!
!       WRITE(UNIT7,7805) sd
!7805    FORMAT(' CONSTANT VALUE OF S.D.? ',f10.4)
!       DO 1100 I=1,NPTS
!       STDEV(I)=SD
!1100    CONTINUE
!       GO TO 2500
!2000    IF(ICODE.NE.2) GO TO 3000
!
!       call mj_frm_init
!       call mj_frm_q_r('Value of % C.V.','Must be positive', &
!                    5.,0.,1.E30)
!       call mj_frm_q_i('N.D.F.','Must be > 0',1,1,10000)
!       call mj_frm_doit('Please specify the',abort)
!       if(abort) then
!              call mj_close
!              stop
!              endif
!       sd=mj_frm_r(1)
!       n=mj_frm_i(2)
!
!       WRITE(UNIT7,7806) sd
!7806    format(' CONSTANT VALUE OF C.V. = ',F10.2,' %')
!       SD=SD/100.
!       DO 2100 I=1,NPTS
!       STDEV(I)=SD*MEAN(I)
!2100    CONTINUE
!2500    CONTINUE
!
!       WRITE(UNIT7,7807) N
!7807    FORMAT(' NUMBER OF DEGREES OF FREEDOM = ',i5)
!       DO 2600 I=1,NPTS
!2600    NDF(I)=N
!       nreps(i)=N+1
!       GO TO 5000
!3000    CONTINUE
!       IF(ICODE.NE.3) GO TO 4000
!       DO 3100 I=1,NPTS
!       STDEV(I)=DATA(2,I)
!       NDF(I)=DATA(3,I)+0.01
!       nreps(i)=ndf(i)+1
!3100    CONTINUE
!       GO TO 5000
!4000    CONTINUE
!
!       call mj_frm_init
!       call mj_frm_q_r('Minimum % C.V.','Must be positive', &
!                    5.,0.,1.E30)
!       call mj_frm_q_r('Maximum % C.V.','Must be positive', &
!                    50.,0.,1.E30)
!       call mj_frm_doit('Please specify the',abort)
!       if(abort) then
!              call mj_close
!              stop
!              endif
!       cvmin=mj_frm_r(1)
!       cvmax=mj_frm_r(2)
!
!       WRITE(UNIT7,7808) CVMIN
!7808    FORMAT(' MINIMUM C.V. = ',F10.3,' %')
!       CVMIN=CVMIN/100.
!       WRITE(UNIT7,7809) CVMAX
!7809    FORMAT(' MAXIMIM C.V. = ',F10.3,' %')
!       CVMAX=CVMAX/100.
!       DO 4500 I=1,NPTS
!       SUM=0.
!       DO 4400 J=1,NREP
!       IF(DATA(J,I).LT.0.) GO TO 4400
!       SUM=SUM+(DATA(J,I)-MEAN(I))**2
!4400    CONTINUE
!       STDEV(I)=0.0
!       IF(NDF(I).EQ.0) GO TO 4500
!       STDEV(I)=SQRT(SUM/NDF(I))
!       CV=STDEV(I)/MEAN(I)
!       IF(CV.LT.CVMIN) STDEV(I)=CVMIN*MEAN(I)
!       IF(CV.GT.CVMAX) STDEV(I)=CVMAX*MEAN(I)
!4500    CONTINUE
!       SUM=0.
!       SUMN=0
!       DO 4600 I=1,NPTS
!       IF(NDF(I).EQ.0) GO TO 4600
!       SUMN=SUMN+NDF(I)
!       SUM=SUM+STDEV(I)*NDF(I)
!4600    CONTINUE
!       SDMEAN=SUM/SUMN
!       write(temp,10) SDMEAN
!10      FORMAT(' AVERAGE S.D. OF DATA WAS ',F10.5)
!       write(unit7,10) SDMEAN
!       call mj_screen(temp(1:36))
!       DO 4700 I=1,NPTS
!       IF(NDF(I).EQ.0) STDEV(I)=SDMEAN
!4700    CONTINUE
!5000    CONTINUE
!       IF(.NOT.ITEST) GO TO 5025
!5005    continue
!
!       call mj_frm_init
!       call mj_frm_q_r('B1',' ',0.,-1.E30,1.E30)
!       call mj_frm_q_r('B2',' ',0.,-1.E30,1.E30)
!       if(nrep.eq.1) &
!                    call mj_frm_q_i('N.D.F.','Must be > 0 ',1,1,10000)
!       call mj_frm_doit('Please specify the',abort)
!       if(abort) then
!              call mj_close
!              stop
!              endif
!       b1=mj_frm_r(1)
!       b2=mj_frm_r(2)
!
!       WRITE(UNIT7,7810) b1,b2
!7810    FORMAT(' B1 = ',1PG15.5,/,' B2 = ',1PG15.5)
!       IF(NREP.NE.1) GO TO 5225
!       NNDF=mj_frm_i(3)
!       WRITE(UNIT7,7811) NNDF
!7811    FORMAT(' NUMBER OF DEGREES OF FREEDOM = ',i5)
!       GO TO 5225
!5025    IF(ICODE.LE.4) go to 99995
!       DO 5100 I=1,NPTS
!       IF(NDF(I).EQ.0) GO TO 5100
!       IF(STDEV(I).LE.(1.0001*CVMIN*MEAN(I))) NDF(I)=0
!       IF(STDEV(I).GE.(0.9999*CVMAX*MEAN(I))) NDF(I)=0
!5100    CONTINUE
!       SUMY=0.
!       SUMXY=0.
!       SUMX=0.
!       SUMXX=0.
!       SUMN=0.
!       DO 5200 I=1,NPTS
!       IF(NDF(I).EQ.0) GO TO 5200
!       IF(ICODE.NE.5) GO TO 5125
!       YY=STDEV(I)**2
!       XX=MEAN(I)
!       GO TO 5175
!5125    IF(ICODE.NE.6) GO TO 5150
!       XX=MEAN(I)
!       YY=(STDEV(I)**2)/XX
!       GO TO 5175
!5150    YY=ALOG(STDEV(I)**2)
!       XX=ALOG(MEAN(I))
!5175    CONTINUE
!       SUMN=SUMN+1.
!       SUMX=SUMX+XX
!       SUMXX=SUMXX+XX*XX
!       SUMY=SUMY+YY
!       SUMXY=SUMXY+XX*YY
!5200    CONTINUE
!       DET=SUMN*SUMXX-SUMX*SUMX
!       B1=(SUMY*SUMXX-SUMX*SUMXY)/DET
!       B2=(SUMN*SUMXY-SUMY*SUMX)/DET
!       IF(ICODE.EQ.7) B1=EXP(B1)
!!       write(6,*) B1,B2
!5225    FITVAR=0.
!       MTEST=.FALSE.
!       DO 5300 I=1,NPTS
!       XX=MEAN(I)
!!       write(6,*) I,XX,B1,B2
!       IF(ICODE.EQ.5) YY=    (B1 + B2*XX)
!       IF(ICODE.EQ.6) YY=    ((B2*XX + B1)*XX)
!       IF(ICODE.EQ.7) YY=    (B1*XX**B2)
!       ZZZ=(CVMIN*XX)**2
!       ZZZZ=(CVMAX*XX)**2
!       IF(YY.GT.ZZZ) GO TO 5250
!       YY=ZZZ
!       MTEST=.TRUE.
!5250    CONTINUE
!       IF(YY.LT.ZZZZ) GO TO 5275
!       YY=ZZZZ
!       MTEST=.TRUE.
!5275    CONTINUE
!       YY=SQRT(YY)
!       write(6,*) XX,YY
!       NDF(I)=NREP-1
!       IF(ITEST.AND.(NREP.EQ.1)) then
!              NDF(I)=NNDF
!              nreps(i)=nndf+1
!              endif
!       FITVAR=FITVAR+(STDEV(I)-YY)**2
!       STDEV(I)=YY
!5300    CONTINUE
!       IF(MTEST) WRITE(UNIT7,5302)
!5302    FORMAT(' VARIANCE MODEL IS PROBABLY WRONG SINCE IT ', &
!      ' PREDICTED A NEGATIVE VARIANCE')
!       FITVAR=FITVAR/NPTS
!       WRITE(UNIT7,5301) B1,B2,FITVAR
!5301    FORMAT('  B1=',1PG14.6,';  B2 =',G14.6,';  FITTED VAR =',G14.6)
!       go to 99995
!!
! Reading of "new" FIX files as generated by DISCRETE variance function
! model software
!
9910    continue
       marty=1
       nrep=1
!       WRITE(UNIT7,7812) nrep
       npts=0
       deltat=1.E35
9920    continue
       npts=npts+1
       read(iounit,*,end=9930,err=30405) (data(j,npts),j=1,3),aaaaa
       mean(npts)=data(1,npts)
       stdev(npts)=data(2,npts)
       times(npts)=data(3,npts)
       if(aaaaa.lt.1.5) then
              ndf(npts)=1
              else
              ndf(npts)=aaaaa-1
              endif
       nreps(npts)=aaaaa
       if(npts.gt.1) then
              zmljz=(data(3,npts)-data(3,npts-1))
              if(zmljz.lt.deltat) deltat=zmljz
              endif
       go to 9920
9930    continue
       npts=npts-1
       WRITE(UNIT7,7813) deltat
7813    format(' Time Between Data Points = ',f10.2)
       nqq=int(times(npts)/deltat+0.5)

       nmess=0
       do 9940 i=1,nqq
       do 9939 j=1,npts
       if(abs(i*deltat-times(j)).lt.0.25) go to 9940
9939       continue
       WRITE(UNIT7,9938) i,i*deltat
9938       format(' Missing data point ',i5,' at time = ',f10.2)
       nmess=nmess+1
9940       continue
!       if(nmess.ne.0) CALL MJ_SCREEN(' Missing data points!')
       do 11000 i=1,nqq
       used(i)=.false.
11000       continue
       do 12000 i=npts,1,-1
       iz=int(times(i)/deltat+0.5)
       mean(iz)=mean(i)
       stdev(iz)=stdev(i)
       times(iz)=times(i)
       ndf(iz)=ndf(i)
       nreps(iz)=ndf(i)+1
       used(IZ)=.TRUE.
12000       continue
       IZ=INT(TIMES(1)/DELTAt+0.5)
       IF(IZ.NE.1) THEN
              DO 13000 J=1,(IZ-1)
              mean(J)=mean(iZ)
              stdev(J)=stdev(iZ)*10.
              times(J)=J*deltat
              ndf(J)=ndf(iZ)
              nreps(j)=ndf(iz)
              used(J)=.TRUE.
              WRITE(UNIT7,13001) J,times(j)
13001              FORMAT(' Data Point ',i5,' Added at time = ',f9.1)
13000              CONTINUE
              endif

       npts=nqq

       do 14000 i=2,(npts-1)
       if(used(i)) go to 14000
       if((.not.used(i-1)).or.(.not.used(i+1))) then
              WRITE(UNIT7,13798) i*deltat
13798              format(' Too many missing points at time= ',f9.3)
              cluster8_error=.true.
		go to 99995
              endif
       mean(i)=(mean(i-1)+mean(i+1))/2.
       stdev(i)=(stdev(i-1)+stdev(I+1))*5.
       times(i)=(times(i-1)+times(I+1))/2.
       ndf(i)=(ndf(I-1)+ndf(I+1))/2.
       nreps(i)=ndf(i)+1
       used(i)=.true.

       WRITE(UNIT7,13001) i,times(i)

14000       continue
99995	continue
	if(allocated(used)) deallocate(used)

       return
!
! Finished reading "new" FIX files generated by DISCRETE variance function
! model software
!
30405       continue
	cluster8_error=.true.
	return
!       call mj_close
!       write(6,*) ' Invalid data file format'
!       pause
!       stop
       END SUBROUTINE GETDAT


       subroutine outlier_good_bad(y,dy,x,n_data,npts, &
                    tau,z,io_unit,LOG_unit)
       implicit none
	integer npts,io_unit
       real x(npts),y(npts)
        real dy(npts)
	integer n_data(npts)
       integer,allocatable ::  questionable(:),bad(:)
	real tau,z,s,t,ybar
	integer ndf1,ndf2,ipt,j,i,LOG_unit

       logical aborted
 
	if(allocated(questionable)) deallocate(questionable)
	if(allocated(bad)) deallocate(bad)
	allocate (questionable(npts),bad(npts))

       n_questionable=0
       n_bad=0

 
! now scan for questionable decreases
       do 1000 ipt=2,npts
       ndf1=n_data(ipt-1)
       ndf2=n_data(ipt)
       if(ndf1.gt.1) ndf1=ndf1-1
       if(ndf2.gt.1) ndf2=ndf2-1
       s=ndf1*dy(ipt-1)**2+ndf2*dy(ipt)**2
       j=ndf1+ndf2
       if(j.le.0) j=1
       s=sqrt(abs(S/j))
       t=y(ipt-1)*exp(-0.6931472*(x(ipt)-x(ipt-1))/tau)-y(ipt)
!	t=t/S/sqrt( 1.0/n_data(ipt-1) + 1.0/n_data(ipt) )
       t=t/S
       if(t.gt.z) then
              n_questionable=n_questionable+1
              questionable(n_questionable)=ipt
              endif
1000       continue

! now loop over each questionable one to find real spots
       if(n_questionable.eq.0) then
		if(allocated(bad)) deallocate(bad)
		if(allocated(questionable)) deallocate(questionable)
		return
		endif
       do 2000 i=1,n_questionable
       ipt=questionable(i)

! case 1, cannot process the first point
       if(ipt.eq.1) go to 2000

! case 2, cannot process the last point
       if(ipt.eq.npts) go to 2000

! case 3, low value between normals
       ndf1=n_data(ipt-1)
       ndf2=n_data(ipt+1)
       if(ndf1.gt.1) ndf1=ndf1-1
       if(ndf2.gt.1) ndf2=ndf2-1
       s=ndf1*dy(ipt-1)**2+ndf2*dy(ipt+1)**2
       j=ndf1+ndf2
       if(j.le.0) j=1
       s=sqrt(abs(S/j))
       t=y(ipt-1)*exp(-0.6931472*(x(ipt+1)-x(ipt-1))/tau)-y(ipt+1)
!	t=t/S/sqrt( 1.0/n_data(ipt-1) + 1.0/n_data(ipt+1) )
       t=t/S
       ybar=(y(ipt+1)+y(ipt-1))/2.
       if((t.le.z).and.(ybar.gt.y(ipt))) then
              n_bad=n_bad+1
              bad(n_bad)=ipt
              go to 2000
              endif

! case 4, high between normals
       if(ipt.eq.2) go to 2000

       ndf1=n_data(ipt-2)
       ndf2=n_data(ipt)
       if(ndf1.gt.1) ndf1=ndf1-1
       if(ndf2.gt.1) ndf2=ndf2-1
       s=ndf1*dy(ipt-2)**2+ndf2*dy(ipt)**2
       j=ndf1+ndf2
       if(j.le.0) j=1
       s=sqrt(abs(S/j))
       t=y(ipt-2)*exp(-0.6931472*(x(ipt)-x(ipt-2))/tau)-y(ipt)
!	t=t/S/sqrt( 1.0/n_data(ipt-2) + 1.0/n_data(ipt) )
       t=t/S
       ybar=(y(ipt-2)+y(ipt))/2.
       if((t.le.z).and.(ybar.lt.y(ipt-1))) then
              n_bad=n_bad+1
              bad(n_bad)=ipt-1
              questionable(i)=ipt-1
              go to 2000
              endif

2000       continue
       call outlier_plt(y,x,npts,questionable,bad,io_unit)

	if(log_unit.ne.0) write(LOG_unit,*) 'Outlier were tested with a Half-Life of ',tau
	if(log_unit.ne.0) write(LOG_unit,*) ' and a critical T-score of ',z

	if(n_questionable.eq.0) then
		if(log_unit.ne.0) write(LOG_unit,40404) 'No Questionable Outliers Were Found.'
		else
		if(log_unit.ne.0) write(LOG_unit,44556) n_questionable,(questionable(i),i=1,n_questionable)
44556		format(2x,i5,' Questionable Outliers Near Point numbers:',/,(5x,i10))
		endif
	if(n_bad.eq.0) then
		if(log_unit.ne.0) write(LOG_unit,40404) 'No Probable Outliers Were Found.'
40404		format(a)
		else
		if(log_unit.ne.0) write(LOG_unit,44557) n_bad,(bad(i),i=1,n_bad)
44557		format(2x,i5,' Probable Outliers Near Point numbers:',/,(5x,i10))
		endif
		if(allocated(bad)) deallocate(bad)
		if(allocated(questionable)) deallocate(questionable)
       return
       end subroutine outlier_good_bad

       subroutine outlier_plt(y,x,npts, &
                    questionable,bad,io_unit)
	use graphics
       implicit none
	integer npts,i,io_unit,j
       real y(npts),x(npts)
       integer questionable(npts),bad(npts)
	if((n_questionable.ne.0).or.(n_bad.ne.0)) then
	write(io_unit,40404)	trim(graphics_test_check('CHECKED','Show Outliers'))
	write(io_unit,40404)	'#IFCHECKED "Show Outliers"'
	write(io_unit,40404)	'SYMB_SIZE'
	write(io_unit,40404)	' 0.15'
       if(n_questionable.ne.0) then
              write(io_unit,40404) 'COLOR YELLOW'
40404	 format(a,:,/,1x,i5,1x,a)
              write(io_unit,40404) 'POINTS',n_questionable,' 3'
              do 40208 i=1,n_questionable
              j=questionable(i)
              write(io_unit,40201) x(j),y(j)
40201		format(1x,1P2G15.5)
40208              continue
              endif

       if(n_bad.ne.0) then
              write(io_unit,40404) 'COLOR RED'
              write(io_unit,40404) 'POINTS',n_bad,' 3'
              do 40218 i=1,n_bad
              j=bad(i)
              write(io_unit,40201) x(j),y(j)
40218              continue
              endif
	write(io_unit,40404)	'SYMB_SIZE'
	write(io_unit,40404)	' 0.10'

	write(io_unit,40404)	'#ENDIF'
	endif

       write(io_unit,40404) 'COLOR BLACK'

       return
       end subroutine outlier_plt

	subroutine refine_answers(points,control,locbeg,locend,locmax)
	use data
	type (data_set_type) :: control

	type (data_point_type) :: points(control.npts)
	real*8 sum1,sum2,rat,temp
	real*8 sumy,sumxy,sumn,sumx,sumxx,x,y,det,slope,intercept

	integer locbeg(control.npts),locend(control.npts),locmax(control.npts)
	logical errors

	call calc_fx1(points,control,errors)
	if(errors) then
		points.fx1(1)=-1.E30
		return
		endif

	if(control.integers(3).gt.0) then
! cluster found at least one peak
		sum1=0.0D0
		sum2=0.0D0
		do 50 i=locbeg(1),locend(control.integers(3))
		sum1=sum1+points(i).y(1)
		sum2=sum2+points(i).fx1(1)
50		continue
		rat=sum1/sum2
		do 51 i=1,control.integers(3)
		temp=10.0D0**(control.answers(control.integers(4)+2*i-1))*rat
		control.answers(control.integers(4)+2*i-1)=log10(abs(temp))
51		continue
		call calc_fx1(points,control,errors)
		if(errors) then
			points.fx1(1)=-1.E30
			return
			endif

! now fit to a straight line
		sumy=0.0D0
		sumxy=0.0D0
		sumn=0.0D0
		sumx=0.0D0
		sumxx=0.0D0
		do 52 i=locbeg(1),locend(control.integers(3))
		x=points(i).fx1(1)
		y=points(i).y(1)
		sumy=sumy+y
		sumxy=sumxy+x*y
		sumn=sumn+1.
		sumx=sumx+x
		sumxx=sumxx+x*x
52		continue
		det=sumn*sumxx-sumx*sumx
		if(det.ne.0.0D0) then
			slope=(sumn*sumxy-sumx*sumy)/det
			intercept=(sumy*sumxx-sumx*sumxy)/det
			do 53 i=1,control.integers(3)
			temp=10.0D0**(control.answers(control.integers(4)+2*i-1))*slope
			control.answers(control.integers(4)+2*i-1)=log10(abs(temp))
53			continue
			if(intercept.gt.0) then
				control.answers(1)=intercept/1.44269504/	&
					control.answers(control.integers(2))
				control.answers(2)=control.answers(2)-intercept
					endif
			if(control.answers(2).lt.0.0) control.answers(2)=0.0
			call calc_fx1(points,control,errors)
			endif
		endif
	RETURN
	END SUBROUTINE REFINE_ANSWERS

	end module cluster

	subroutine mua(file7,control,points)
	use data
	implicit none

	CHARACTER (LEN=basics_path_length)	:: file7
	type (data_point_type) :: points(*)
	type (data_set_type) :: control
	
	integer unit7,i,j,kk,k
	real*8 sum,sumn,aic,aicc,bic,sbc,sump
	real,allocatable	::	pos(:),height(:),area(:)

	call misc_get_unit(unit7)
	open(unit=unit7,file=trim(file7),status='old',position='append')

! 	write(unit7,*) control.npts

	sum=0.D0
	do 100 i=1,control.npts
	sum=sum+points(i).y(1)
100	continue
	write(unit7,101) sum*(points(2).x(1)-points(1).x(1)),sum/control.npts,2.354*control.answers(3)
101	format(/,	'Summary of Secretion Results:',/,				&
			'Area Under the Concentration Data = ',1pg15.5,:,/,	&
			'Average Data Value = ',g15.5,/,				&
			'Secretion Half-Width = ',g15.5)


	if(control.integers(3).le.0) go to 99999

	write(unit7,102) control.integers(3)
102	format(	i5,' Predicted Secretion Peaks',/,				&
			t10,'Position',t25,'Height',t40,'Mass')

	allocate (pos(control.integers(3)),height(control.integers(3)),	&
			area(control.integers(3)))

	do 200 i=1,control.integers(3)
	j=control.integers(4)+2*(i-1)
	kk=j+1
	pos(i)=control.answers(j)
	height(i)=10.0D0**control.answers(j+1)
	area(i)=sqrt(2.0*3.14159)*control.answers(3)*height(i)
	write(unit7,103) i,pos(i),height(i),area(i)
103	format(i4,1p3g15.5)
	if(i.eq.1) go to 200
	pos(i-1)=pos(i)-pos(i-1)
200	continue

	call mua2('Secretion Pulse Height',height,control.integers(3),	&
		control.integers(3),unit7)
	call mua2('Secretion Pulse Mass',area,control.integers(3),		&
		control.integers(3),unit7)
	call mua2('Secretion InterPulse Interval',pos,				&
		control.integers(3)-1,control.integers(3),unit7)

	sum=0.0D0
	sumn=0.0D0
	do 400 i=1,control.npts
	if(points(i).reps(1).eq.0) go to 400
	sumn=sumn+1.D0
	sum=sum+((points(i).y(1)-points(i).fx1(1))/points(i).dy(1))**2
400	continue
	
	k=0
	do 410 i=1,kk
	if(control.itrctl(i).eq.1) k=k+1
410	continue

	AICc = 0.0D0
	AIC=0.D0
	BIC=0.D0
	SBC=0.D0
	if((sumn.gt.1.5).and.(sum.gt.(1.D-20))) then
		AIC=sumn*log(sum/sumn)+2.0D0*K
		if((sumn-K-1.0D0).gt.0.5D0) then
			AICc=sumn*log(sum/sumn)+2.0D0*K*sumn/(sumn-K-1.0D0)
			else
			AICc=-1.D36
			endif
		BIC=sumn*log(sum/sumn)+(k+k*log(sumn))
		SBC=sumn*log(sum/sumn)+k*log(sumn)
		endif
	write(unit7,'(a,1pG15.5)') " "
	write(unit7,'(a,1pG15.5)') "Akaike's Information Criterion = ",aic
	write(unit7,'(a,1pG15.5)') "Akaike's Information Criterion bias-corrected= ",aicc
	write(unit7,'(a,1pG15.5)') "Bayesian Information Criterion = ",bic
	write(unit7,'(a,1pG15.5)') "Schwartz's Bayesian Criterion = ",SBc
	control.reals(30)=AIC
	control.reals(31)=AICC
	control.reals(32)=BIC
	control.reals(33)=SBC

	if(allocated(pos)) deallocate (pos)
	if(allocated(height)) deallocate (height)
	if(allocated(area)) deallocate (area)
99999	continue
	close(unit=unit7)
	return
	end subroutine mua

	subroutine mua2(str,height,n,m,unit7)
	character*(*) str
	integer n,m,i,j,unit7
	real height(m)
	real*8 mean,ssr,scr,s4r,median

	if(n.le.0) return

	write(unit7,*) ' '

	if(n.eq.1) then
		write(unit7,101) 'Mean '//trim(str)//'  ',height(1)
		return
		endif
101	format(a,' = ',1pG15.5,:,' ;   SD = ',g15.5' ;   N = ',i6)

	mean=0.0D0
	do 200 i=1,n
	mean=mean+height(i)
200	continue
	mean=mean/n

	ssr=0.0D0
	scr=0.0D0
	s4r=0.0D0
	do 300 i=1,n
	ssr=ssr+(height(i)-mean)**2
	scr=scr+(height(i)-mean)**3
	s4r=s4r+(height(i)-mean)**4
300	continue
	write(unit7,101) 'Mean '//trim(str),mean,sqrt(abs(ssr/(i-1))),n
	write(unit7,101) 'Skewness '//trim(str),(scr/n)/(ssr/n)**1.5
	write(unit7,101) 'Kurtosis '//trim(str),(s4r/n)/(ssr/n)**2.0-3.
! sort them
	do 500 i=1,(n-1)
	do 499 j=(i+1),n
	if(height(i).gt.height(j)) then
		z=height(i)
		height(i)=height(j)
		height(j)=z
		endif
499	continue
500	continue

	if(mod(n,2).eq.0) then
		median=(height(n/2)+height(1+n/2))/2.D0
		else
		median=height(1+n/2)
		endif
	write(unit7,101) 'Median '//trim(str),median

	return
	end subroutine mua2


	subroutine res_runs(Res,Npts,unit_number,out_string)
	integer unit_number,npts
	real Res(Npts)
	character*15 temp1,temp2,temp3
	character*800 out_string

	real mu,runssd,runz

	integer numruns

	integer posres,negres
	real var,munum,mudem

	if(unit_number.eq.0) return
	if(npts.le.5) return

	posres=0
	negres=0
	do 30 i=1,npts
		if(res(i).lt.0.0)then
			negres=negres+1
		else
			posres=posres+1
		endif
30      continue

	mudem=posres+negres
	munum=2*posres*negres
	mu=1.0+munum/mudem
	varnum=2.0*posres*negres*(2.0*posres*negres-posres-negres)
	vardem=(((posres+negres)**2)*(posres+negres-1.0))
	var=varnum/vardem
	runssd=sqrt(var)
	numruns=1
	do 200 i=1,npts-1
		if((res(i).lt.0.).and.(res(i+1).lt.0.)) then
			numruns=numruns
		endif
		if((res(i).lt.0.).and.(res(i+1).ge.0.)) then
			numruns=numruns+1
		endif
		if((res(i).ge.0.).and.(res(i+1).ge.0.)) then
			numruns=numruns
		endif
		if((res(i).ge.0.).and.(res(i+1).lt.0.)) then
			numruns=numruns+1
		endif
200     continue
	write(temp1,507) numruns
507     format(i5,'          ')
	CALL IJustifyString(TEMP1,'L')
	ijk1=IActualLength(temp1)
	write(temp2,508) mu
508     format(f8.2,'       ')
	CALL IJustifyString(TEMP2,'L')
	ijk2=IActualLength(temp2)
	write(temp3,508) runssd
	CALL IJustifyString(TEMP3,'L')
	ijk3=IActualLength(temp3)
	write(unit_number,500) temp1(1:ijk1),temp2(1:ijk2),temp3(1:ijk3)

500     format(/,	'The Actual Number of Runs for the Residuals was ',A,/,	&
			'and the Expected Number of Runs was ',a,' +/- ',a)

	if(numruns.ge.mu) then
		runz=abs(numruns-mu-.5)/(sqrt(var))
		write(temp1,502) runz
502             format(1pg15.4)
		CALL IJustifyString(TEMP1,'L')
		ijk=IActualLength(temp1)
		pp=prob_cfs(runz)
		write(unit_number,501) 'many',temp1(1:ijk),pp
501     format('Z-score for too ',a,' runs = ',a,'  (P=',f6.4,').')
!		if(pp.gt.0.95) write(out_string,501) 'many residual',temp1(1:ijk),pp
		endif

	if(numruns.le.mu) then
		runz=abs(numruns-mu+.5)/(sqrt(var))
		write(temp1,502) runz
		CALL IJustifyString(TEMP1,'L')
		ijk=IActualLength(temp1)
		pp=prob_cfs(runz)
		write(unit_number,501) 'Few',temp1(1:ijk),pp
		if(pp.gt.0.95) write(out_string,501) 'few residual',temp1(1:ijk),pp
		endif

	return
	end subroutine res_runs

	real function prob_cfs(z)
! converts z into single sided P
!
	prob_cfs=0.5*(1.+erf(z/1.414213562))
	return
	end function prob_cfs

	subroutine do_residuals(file_list,control,points,out_string)

	use data
	implicit none

	CHARACTER (LEN=basics_path_length)	:: file_list
	type (data_point_type) :: points(*)
	type (data_set_type) :: control
	character*800 out_string
	
	integer unit7,i
	real,allocatable	::	res(:)

	call misc_get_unit(unit7)
	open(unit=unit7,file=trim(file_list),status='old',position='append')

	if(allocated(res)) deallocate(res)
	allocate(res(control.npts))

	do 10 i=1,control.npts
	res(i)=(points(i).y(1)-points(i).fx1(1))/points(i).dy(1)
10	continue

	out_string=' '

	call res_runs(Res,control.Npts,unit7,out_string)
	call res_auto('Weighted',Res,control.Npts,unit7,out_string)

	deallocate(res)
	close(unit=unit7)
	return
	end subroutine do_residuals

	subroutine res_auto(s1,Res,Npts,unit_number,out_string)

	character*800 out_string
	character*81 q_temp
	character*(*) s1
	integer unit_number,npts
	real Res(Npts),count
	real*8 covar0,covar,mean
	character*6 p,q,sd
	character*1 signif

	if(unit_number.eq.0) return
	if(npts.lt.10) return

	ijk=len(s1)
	ijk=IActualLength(s1(1:ijk))
	write(unit_number,1) s1(1:ijk)
1       format(/,'Autocorrelation Analysis for ',a,' Residuals',/,	&
               10x,'LAG    AUTOCORR          +/-             P',13x,'1-P')

	mean=0.d0
	do 50 i=1,npts
	mean=mean+res(i)
50      continue
	mean=mean/npts

	covar0=0.D0
	do 60 i=1,npts
	covar0=covar0+(res(i)-mean)**2
60      continue
	covar0=covar0/npts
	if(covar0.eq.0.0D0) then
		write(unit_number,56)
56              format(10x,'Autocovariance(0)=0, autocorelation ',  &
                       'cannot be calculated!')
		return
		endif

	nlags=npts*.75
	if(nlags.gt.15) nlags=15

	count=0.
	do 200 k=1,nlags

	covar=0.0D0
	do 150 i=1,(npts-k)
	covar=covar+ (res(i)-mean)*(res(i+k)-mean)
150     CONTINUE
	covar=covar/npts
	auto=covar/covar0
	var=float(npts-k)/float(npts)/float(npts+2)

	if(var.gt.0.) then
		var=sqrt(var)
		write(sd,151) var
		zz=1.-prob_cfs(abs(auto/var))
		if(zz.lt.0.025) then
			count=count+1.
			signif='*'
			else
			signif=' '
			endif
		write(p,151) zz
151             format(f6.4)
		write(q,151) prob_cfs(abs(auto/var))
	else
		signif=' '
		sd=' '
		p=' '
		q=' '
	endif
	write(unit_number,152) k,signif,auto,sd,p,q

152     format(8x,i5,a,4x,f6.4,9x,a,9x,a,9x,a)

200     continue
	count=100.0*count/nlags
	if(count.gt.15.) then
		write(q_temp,258) count,nlags
258		format(f4.0,'% of first ',i2,' residual autocorrelations are significantly non-zero (P<0.025).')
		q_temp=adjustl(q_temp)
		if(out_string(1:1).eq.' ') then
			out_string=trim(q_temp)
			else
			out_string=trim(out_string)//char(13)//trim(q_temp)
			endif
		endif
	return
	end subroutine res_auto
```
