## Extended Data 1 for "Prenatal androgen treatment does not alter the firing activity of hypothalamic arcuate kisspeptin neurons in female mice": ClusterMasterV4-1.ipf

```
#pragma rtGlobals=3		// Use modern global access method and strict wave access.

 // 20170109 modified pulse termination, search 20170109 in this file to see changes
// macro CLUSTER_V4()
//
// 	print buildClusterPanel()
//
// end


 // structure to pass settings to main
 structure clusterSettings
 	int32 npntsUP
 	int32 npntsDN
 	double TscoreUP
 	double TscoreDN
 	double minPeak
 	double halflife
 	double outlierTscore
 endstructure

 structure clusterPanelInfo
 	string panelName
 	string tableName
 	string graphName
 	string buDataFolder
 	string puDataFile
 	string puWaveName
 	string svPeakPoints
 	string svNadirPoints
 	string svTScoreUP
 	string svTScoreDN
 	string svMinPeak
 	string svHalfLife
 	string svOutlier
 	string buSavePar
 	string buLoadPar
 	string buCalculate
 	string buViewResults
 	string buPrintResults
 	string vdNPeaks
 	string vdNNadirs
 	string buStoreResults
 	string buRecallResults
 	string cbGlobalSD
 	string cbGlobalSE
 	string cbLocalSD
 	string cbLocalSE
 	string cbSQRT
 	string svSQRT0value
 	string cbFixed
 	string svFixedValue
 endstructure

 // build the cluster input/output panel
 function buildClusterPanel(  )
 STRUCT clusterSettings s
 STRUCT clusterPanelInfo pinfo

pinfo.panelname = "Cluster0"  			//string panelName
pinfo.tablename =  "ClusterTable" 		//	string tableName
pinfo.graphname = "ClusterGraph0"		// 	string graphName
pinfo.budatafolder = "buGetFolder"		//	string buDataFolder
pinfo.pudatafile = "puDataFile"			// 	string puDataFile
pinfo.puWaveName = "puWaveName"
pinfo.svPeakPoints = "svPeakPoints"	// 	string svPeakPoints
pinfo.svNadirPoints = "svNadirPoints"	// 	string svNadirPoints
pinfo.svTScoreUP = "svTScoreIncrease" // 	string svTScoreIncrease
pinfo.svTScoreDN = "svTScoreDecrease" // 	string svTScoreDecrease
pinfo.svMinPeak = "svMinPeak" 	// 	string svMinPeak
pinfo.svHalfLife = "svHalflife" // 	string svHalfLife
pinfo.svOutlier = "svOutlier" // 	string svOutlier
pinfo.buSavePar = "buSavePar" // 	string buSavePar
pinfo.buLoadPar = "buLoadPar" // 	string buLoadPar
pinfo.buCalculate = "buCalculate" // 	string buCalculate
pinfo.buViewResults = "buViewResults" // 	string buViewResults
pinfo.buPrintResults = "buPrintResults" // 	string buPrintResults
pinfo.vdNPeaks = "vdNPeaks" // 	string vdNPeaks
pinfo.vdNNadirs = "vdNNadirs" // 	string vdNNadirs
pinfo.buStoreResults = "buStoreResults" // 	string buStoreResults
pinfo.buRecallResults = "buRecallResults" // 	string buRecallResults

variable/G g_npntsUP = 2
variable/G g_npntsDN = 2
variable/G g_TscoreUP = 2.0
variable/G g_TscoreDN = 2.0
variable/G g_minPeak = 0.0
variable/G g_halflife = 0.0
variable/G g_outierTscore = 4.0

 string/g g_sDataPath="cluster_data"

string panelname = pinfo.panelname // set upstairs
variable panelDX = 1000, panelDY = 700, panelX = 50, panelY = 50

	NewPanel /K=1/W=( panelX, panelY, panelX+panelDX, panelY + panelDY) /N=$panelName

	variable grey = 50000
	modifypanel cbRGB=(grey, grey, grey)
	SetDrawLayer UserBack

	variable stdH = 20
	variable svW = 200, svH = stdH // setvar properties; width (x) and height (y)
	variable lbW=130, lbH = 100 // list box properties
	variable butW = 100, butH = stdH // button properties
	variable puW = 100, puH = stdH
	variable vdW = 100, vdH = stdH

/// set up rows and columns
// 0,0 in the top left of the panel
// xcol1 is start of first column, yrow1 is start of first row

	variable xcol1 = 20, xcol2 = 500, dxcol=100, yrow1 = 20, dyrow = 20
// posX and posY are the coordinates for a control
	variable posX =xcol1, posY = yrow1


// // once selected, sets exp list string
	string exp_lists = ""
	string expcode = ""

	posX = xcol1
	posY = yrow1

	// data folder sel button
	string udata = "target1:" +  "puDataFile" + ";" // puDataFile is the name of the popup to hold the list of files
	udata += "path:" + g_sDataPath + ";"
	Button $pinfo.budatafolder, pos={posX, posY},size={butW,butH},title="Data Folder", proc=cluster_buGetdatafolder, userdata=udata

	// exp list popup
	posX += dxcol // same row
	udata = ""
	PopupMenu $pinfo.pudatafile pos={posx,posy}, size={ puW, puH }, title="Data File",proc=cluster_puDataFile, mode=2, userdata=udata  // this is the target for the selection
	PopupMenu $pinfo.pudatafile value="NONE"

	posX = xcol1 // reset the column position
	posy +=  dyrow // go to the next row/line
	udata = ""
	string wl="", quote = "\""
	wl = quote + "NONE;" + wavelist("*",";", "") + quote // list of all current waves in local igor data folder
	wl =  quote + "NONE;" + quote
	PopupMenu $pinfo.puwavename pos={posx,posy}, size={ puW, puH }, title="Wave:",proc=cluster_puWaveName, mode=2, userdata=udata  // this is the target for the selection
	PopupMenu $pinfo.puwavename value= #wl // # ALLOWS RUNTIME ASSIGNMENT OF VARIABLE

	posX += dxcol // same row
	udata = pinfo.puwavename
	Button buUpdateWLPU, pos={posX, posY},size={butW,butH},title="Update Wave", proc=cluster_buUpdateWL, userdata=udata

	// set variables
	//CLUSTER ANALYSIS heading
	//CLUSTER Parameters heading

	posX = xcol1 // reset the column position
	posy +=  dyrow // go to the next row/line
	SetVariable $pinfo.svPeakPoints, pos={posx,posy},size={svW, svH},title="# Points for Peak",value=g_npntsUP, limits={ 0, inf,  1 }, fSize=12

	posy +=  dyrow
	SetVariable $pinfo.svNadirPoints, pos={posx,posy},size={svW, svH},title="# Points for Nadir", value=g_npntsDN, limits={ 0, inf, 1 }, fSize=12

	posy +=  dyrow
	// group?
	SetVariable $pinfo.svTscoreUP, pos={posx,posy},size={svW, svH},title="T-Score for Increase", value=g_TscoreUP, limits={ 0, inf, 0.1 }, fSize=12

	posy +=  dyrow
	SetVariable $pinfo.svTscoreDN, pos={posx,posy},size={svW, svH},title="T-Score for Decrease", value=g_TscoreDN, limits={ 0, inf, 0.1 }, fSize=12

	posy += dyrow
	SetVariable $pinfo.svMinPeak, pos={posx,posy},size={svW, svH},title="Minimum Peak Size", value=g_minPeak, limits={ 0, inf, 0.1 }, fSize=12

	//Outlier Parameters
	posy += dyrow
	SetVariable $pinfo.svHalfLife ,pos={posx,posy},size={svW, svH},title="Half-Life", value=g_HalfLife, limits={ 0, inf, 0.1 }, fSize=12

	posy += dyrow
	SetVariable $pinfo.svOutlier, pos={posx,posy},size={svW, svH},title="Outlier T-Score", value=g_outlierTscore, limits={ 0, inf, 0.1 }, fSize=12

	// button save params
	posX = xcol1 // reset the column position
	posy +=  dyrow // go to the next row/line
	udata = "" // hide data for proc here
	Button $pinfo.buSavePar, pos={posX, posY},size={2*butW,butH},title="Save Parameters as Default", proc=cluster_buStoreParams, userdata=udata

	// button calculate
	posX = xcol1 // reset the column position
	posy +=  dyrow // go to the next row/line
	udata = "" // hide data for proc here
	Button $pinfo.buCalculate, pos={posX, posY},size={butW,butH},title="Calculate", proc=cluster_buCalculate, userdata=udata

	// button view results // button print results
	posX = xcol1 // reset the column position
	posy +=  dyrow // go to the next row/line
	udata = "" // hide data for proc here
	Button $pinfo.buViewResults, pos={posX, posY},size={butW,butH},title="View Results", proc=cluster_buViewResults, userdata=udata

	posX += dxcol // next the column position
	udata = "" // hide data for proc here
	Button $pinfo.buPrintResults, pos={posX, posY},size={butW,butH},title="Print Results", proc=cluster_buPrintResults, userdata=udata

	// show n Peaks
	posX = xcol1
	posY += 2* dyrow
	valdisplay $pinfo.vdNPeaks, pos = { posX, posY }, size = { vdW, vdH },title="n Peaks" , fSize=12
	// show n Nadirs
	posY += dyrow
	valdisplay $pinfo.vdNNadirs, pos = { posX, posY }, size = { vdW, vdH },title="n Nadirs" , fSize=12

	//button Store Results // button  Recall Results
	posX = xcol1 // reset the column position
	posy +=  2*dyrow // go to the next row/line
	udata = "" // hide data for proc here
	Button $pinfo.buStoreResults,pos={posX, posY},size={butW,butH},title="Store Results", proc=cluster_buStoreResults, userdata=udata
	posX += dxcol // next the column position
	udata = "" // hide data for proc here
	Button $pinfo.buRecallResults,pos={posX, posY},size={butW,butH},title="Recall Results", proc=cluster_buRecallResults, userdata=udata

	//Edit/W=(220,17,990,674)/HOST=#
	//ModifyTable format=1
	//RenameWindow #,T0
	//SetActiveSubwindow ##
	Display/W=(250,16,990,674)/HOST=#
	RenameWindow #,G0
	SetActiveSubwindow ##

// ERROR / SD HANDLING
	Variable/G gRadioVal= 1, gSQRT0value = 0.01, gFixedValue = 0.1
	posX = xcol1
	posY += 2* dyrow
	CheckBox cbGlobalSD,pos={posX, posY},size={78,15},title="Global: SD",value= 1,mode=1,proc=MyCheckProc
	posX += dxcol
	CheckBox cbGlobalSE,pos={posX, posY},size={78,15},title="SE",value= 0,mode=1,proc=MyCheckProc

	posX = xcol1
	posY += dyrow
	CheckBox cbLocalSD,pos={posX, posY},size={78,15},title="Local: SD",value= 0,mode=1,proc=MyCheckProc
	posX += dxcol
	CheckBox cbLocalSE,pos={posX, posY},size={78,15},title="SE",value= 0,mode=1,proc=MyCheckProc

	posX = xcol1
	posY += dyrow
	CheckBox cbSQRT,pos={posX, posY},size={78,15},title="SQRT",value= 0,mode=1,proc=MyCheckProc
	posX += dxcol
	SetVariable svSQRT0value, pos={posx,posy},size={0.5*svW, svH},title="Zero:", value=gSQRT0value, limits={ 0, inf, 0.1 }, fSize=12

	posX = xcol1
	posY += dyrow
	CheckBox cbFixed,pos={posX, posY},size={78,15},title="Fixed:",value= 0,mode=1,proc=MyCheckProc
	posX += dxcol
	SetVariable svFixedValue, pos={posx,posy},size={0.5*svW, svH},title="Value:", value=gFixedValue, limits={ 0, inf, 0.1 }, fSize=12


	posX = xcol1
	posY += dyrow
	CheckBox cbErrWave,pos={posX, posY},size={78,15},title="Wave:",value= 0,mode=1,proc=MyCheckProc

	posX = xcol1 // reset the column position
	posy +=  dyrow // go to the next row/line
	udata = ""
	string errwl=""
	errwl = quote + "NONE;" + wavelist("*",";", "") + quote // list of all current waves in local igor data folder
	errwl =  quote + "NONE;" + quote
	PopupMenu puErrWaveName pos={posx,posy}, size={ puW, puH }, title="Wave:", mode=2, userdata=udata  // this is the target for the selection
	PopupMenu puErrWaveName value= #errwl // # ALLOWS RUNTIME ASSIGNMENT OF VARIABLE

	posX += dxcol // same row
	udata = "puErrWaveName"
	Button buUpdateErrWLPU, pos={posX, posY},size={butW,butH}, proc=cluster_buUpdateWL, title="Update Wave", userdata=udata

end

// control procs
Function MyCheckProc(name,value)
	String name
	Variable value

	NVAR gRadioVal= root:gRadioVal

	strswitch (name)
		case "cbGlobalSD":
			gRadioVal= 1
			break
		case "cbGlobalSE":
			gRadioVal= 2
			break
		case "cbLocalSD":
			gRadioVal= 3
			break
		case "cbLocalSE":
			gRadioVal= 4
			break
		case "cbSQRT":
			gRadioVal= 5
			break
		case "cbFixed":
			gRadioVal= 6
			break
		case "cbErrWave":
			gRadioVal= 7
			break
	endswitch
	CheckBox cbGlobalSD,value= gRadioVal==1
	CheckBox cbGlobalSE,value= gRadioVal==2
	CheckBox cbLocalSD,value= gRadioVal==3
	CheckBox cbLocalSE,value= gRadioVal==4
	CheckBox cbSQRT,value= gRadioVal==5
	CheckBox cbFixed,value= gRadioVal==6
	CheckBox cbErrWave,value= gRadioVal==7
End

//cluster_buGetdatafolder
////////////////////
//
// cluster_getdatafolder
//
////////////////////
Function cluster_buGetDataFolder(s) : ButtonControl
	STRUCT WMButtonAction &s // s is a structure containing button info
	if(s.eventcode==2)
		variable select=1  // 0 use default, 1 select

		String pathstring="" // Refers to "Igor Pro Folder"
		string extension=".qmf"

		string pathn = stringbykey("path",s.userdata)

		string message="select a folder"
		open /D/R/M=message/T=extension refnum
		pathstring = parsefilepath(1,s_filename, ":",1,0)
		newPath /O $pathn pathstring

		// Get a semicolon-separated list of all files in the folder
		String flist = IndexedFile($pathn, -1, extension)
		Variable numItems = ItemsInList(flist)

		// Sort using combined alpha and numeric sort
		flist = SortList(flist, ";", 16)
		String quote = "\""
		flist = quote + flist + quote

		string pu = stringbykey("target1",s.userdata)
		string pun =pu // popup menu name stored in userdata
		popupmenu $pun, value=#flist // asign the list
		if(strlen(flist)>400)
			print "WARNING! TOO MANY CHARACTERS. MOVE SOME DATA TO A SUBFOLDER.",strlen(flist), "mkp_getdatafolder"
		endif
	endif
	return 0
End

//cluster_puDataFile
////////////////////
//
// cluster_ popup EXP LIST : sends a list of labels to userdata popups
//
////////////////////
Function cluster_puDataFile(s) : PopupMenuControl
	STRUCT WMPopupAction &s

	if(s.eventcode == 2)
		// what to do?
		print "cluster_puDataFile: code not coded"
		// import data
		// display data
	endif
	return 0
End
//cluster_puWaveName
////////////////////
//
// cluster_ puWaveName - allows user to select pre-existing wave or NONE
//
////////////////////
Function cluster_puWaveName(s) : PopupMenuControl
	STRUCT WMPopupAction &s

	if(s.eventcode == 2)
		// what to do?
		//print "cluster_puWaveName:", s.popstr // selected from popup
		string wn = s.popstr
		WAVE w = $wn
		// clear table
		string panname="Cluster0", tablename="T0", graphname="G0"
		string target = "WIN:" + panname + "#" + tablename
		string rwn="",wl="" //= wavelist( "*",  ";" , target )
		//print "list of waves in table: ",wl
		variable item=0, nitems=itemsinlist(wl)
		//target = panname+"#"+tablename
		//setactivesubwindow target
		//if (nitems>0)
		//	do
		//		rwn = stringfromlist( item, wl )
		//		WAVE rw = $rwn
		//		removefromtable/W=$target rw
		//		item+=1
		//	while(item<nitems)
		//endif
		//append selected wave to table
		//appendtotable /W=$target w
		// clear graph
		rwn=""
		target = panname + "#" + graphname
		setactivesubwindow $target
		wl = tracenamelist( target,  ";" , 1 )
		//print "list of waves in graph: ",wl
		item=0
		nitems=itemsinlist(wl)
		target = panname + "#" + graphname

		if (nitems>0)
			do
				rwn = stringfromlist( item, wl )
				WAVE rw = $rwn
//				removefromgraph/W=$target rw
//				print "removing ", rwn, wl
				removefromgraph $rwn
				item+=1
			while(item<nitems)
		endif
		// append selected wave to graph
		string oldtraces=tracenamelist("",";",1)
		if(strsearch( oldtraces, wn, 1 ) < 0)
			appendtograph /W=$target w
			ModifyGraph mode( $wn )=4, marker( $wn )=19, rgb( $wn ) = (0,0,0)
			ModifyGraph axisEnab(left) = {0.15, 1.0}
		endif
	endif
	return 0
End

//cluster_buUpdateWL
////////////////////
//
// cluster_buUpdateWL
//
////////////////////
Function cluster_buUpdateWL(s) : ButtonControl
	STRUCT WMButtonAction &s // s is a structure containing button info
	if(s.eventcode==2)
		//print "cluster_buUpdateWL: in process", s.userdata
		string wl="", quote = "\""
		wl = quote + "NONE;" + wavelist("*",";", "") + quote // list of all current waves in local igor data folder
//		popupmenu puWaveName, value=#wl
		variable toobig = strlen( wl )
		if(toobig < 400 )
			popupmenu $s.userdata, value=#wl
		else
			print "too many waves. try killing a few."//, wl
			variable i=0, nitems=16
			string newwl = quote + "NONE;"
			for( i=1; i<nitems; i+=1)
				newwl += stringfromlist(i, wl) + ";"
			endfor
			newwl += quote
			popupmenu $s.userdata, value=#newwl
		endif
	endif
	return 0
End

//cluster_buStoreParams
////////////////////
//
// cluster_buStoreParams
//
////////////////////
Function cluster_buStoreParams(s) : ButtonControl
	STRUCT WMButtonAction &s // s is a structure containing button info
	if(s.eventcode==2)
		print "cluster_puStoreParams: code not coded"
	endif
	return 0
End
//cluster_buCalculate
////////////////////
//
// cluster_buCalculate
//
////////////////////
Function cluster_buCalculate(s) : ButtonControl
	STRUCT WMButtonAction &s // s is a structure containing button info

	NVAR gRadioVal = root:gRadioVal
	NVAR gZero = root:gZero
	NVAR gFixedValue = root:gFixedValue
  NVAR/Z gZeroTerminate2 = root:ZeroTerminate2

	string mscorewn = "", wn_ups="", wn_dns="",	 thisAxis = "", thiswn = ""
	if(s.eventcode==2)
		controlinfo puWaveName
		//print "cluster_puCalculate: ", s_value

		string wn = s_value, errwn = ""
		variable nPeaks, nNadir, tScoreUp, tScoreDN, minPeak, minNadir, halfLife, outScore
		controlinfo svPeakPoints
		nPeaks = v_value
		controlinfo svNadirPoints
		nNadir = v_value
		controlinfo svTScoreIncrease
		tScoreUp = v_value
		controlinfo svTScoreDecrease
		tScoreDn = v_value
		controlinfo svMinPeak
		minPeak = v_value
    controlinfo svMinNadir
		minNadir = v_value

    controlinfo puErrWaveName
    errwn = S_Value // 20180425 update to make access to user selection of error wavename
    controlinfo svZero
		variable zero = V_value

		outScore = 4

		string wn_results = ""// wn+"_results"

		// evaluate error handling; need errorType and errorValue
		string errorType = ""
		variable errorValue = 0
		switch(gRadioVal)
			case 1:
				//Global SD
				errorType = "Global SD"
				break
			case 2:
				//Global SE
				errorType = "Global SE"
				break
			case 3:
				//local SD
				errorType = "Local SD"
				break
			case 4:
				//local se
				errorType = "Local SE"
				break
			case 5:
				//sqrt
				errorType = "SQRT"
				break
			case 6:
				//user provided fixed value
				errorType = "Fixed"
        errorValue = gFixedValue

				break
			case 7:
				//user provided error wave
				errorType = "Error Wave"
        //print "buCluster_calculate: error wavename:", errwn
				break
			default:
				print "switch ClusterMain, unaccounted for errortype code: ", gRadioVal
				errortype = ""
				errorvalue = nan
			endswitch
///////
		string outlist = ""
//		outlist = envClusterMain(wn, nPeaks, nNadir, tScoreUp, tScoreDn, minPeak, halfLife, outScore, errorType, errorValue, zero = Zero, zeroterminate = gZeroterminate2, errwn = errwn)
    outlist = ClusterMain(wn, nPeaks, nNadir, tScoreUp, tScoreDn, minPeak, halfLife, outScore, errorType, errorValue, Zero, gZeroterminate2, errwn, minnadir)
//\\\\\\

		wn_results = stringfromlist( 0, outlist )
		wn_ups = stringfromlist( 1, outlist )
		wn_dns = stringfromlist( 2, outlist )

		WAVE w_results = $wn_results
		WAVE w_ups = $wn_ups
		WAVE w_dns = $wn_dns

		string panname= "Cluster0", graphname = "G0"//, tablename ="T0", tn = panname + "#" + tablename
		string subwin = panname + "#" + graphname
		setactivesubwindow $subwin

		string oldtraces=tracenamelist("",";",1)
		if(strsearch( oldtraces, wn_results, 0) < 0)
			//string pulseAxis = "upper"
			//AppendToGraph/R=$pulseAxis w_results
			//ModifyGraph axisEnab($pulseAxis) = {0.9, 1.0}
			//modifygraph rgb($wn_results)=(0,0,65535), mode($wn_results)=3, marker($wn_results)=19
			//ModifyGraph axRGB($pulseAxis)=(65535,65535,65535),tlblRGB($pulseAxis)=(65535,65535,65535);DelayUpdate
			//ModifyGraph alblRGB($pulseAxis)=(65535,65535,65535)

			AppendToGraph/R w_results
			string pulseAxis = "Right"
			//ModifyGraph axisEnab($pulseAxis) = {0.1, 1.0}
			ModifyGraph mode($wn_results)=5,rgb($wn_results)=(0,65535,65535)
			ModifyGraph hbFill($wn_results)=2
			ModifyGraph offset($wn_results)={-0.5,0}

			//ModifyGraph mode($wn_results)=5,hbFill($wn_results)=5
			//ModifyGraph mode($wn_results)=5
			ModifyGraph axRGB($pulseAxis)=(65535,65535,65535),tlblRGB($pulseAxis)=(65535,65535,65535);DelayUpdate
			ModifyGraph alblRGB($pulseAxis)=(65535,65535,65535)
		endif
		if(strsearch( oldtraces, wn_ups, 1) < 0)
			string upAxis = "lower1"
			AppendToGraph/R=$upAxis w_ups
			ModifyGraph axisEnab($upAxis) = {0.06, 0.1}
			modifygraph rgb($wn_ups)=(0,65535,0), mode($wn_ups)=3, marker($wn_ups)=19, useMrkStrokeRGB($wn_ups)=1
			ModifyGraph axRGB($upAxis)=(65535,65535,65535),tlblRGB($upAxis)=(65535,65535,65535)
			ModifyGraph alblRGB($upAxis)=(65535,65535,65535)
			//Label $upAxis "UPS"
			Label $upAxis "\\K(0,0,0) <UP"
			ModifyGraph freePos($upAxis)=20
		endif
		if(strsearch( oldtraces, wn_dns, 1) < 0)
			string dnAxis = "lower2"
			AppendToGraph/R=$dnAxis w_dns
			ModifyGraph axisEnab($dnAxis) = {0, 0.04}
			modifygraph rgb($wn_dns)=(65535,0,0), mode($wn_dns)=3, marker($wn_dns)=19
			ModifyGraph axRGB($dnAxis)=(65535,65535,65535),tlblRGB($dnAxis)=(65535,65535,65535)
			ModifyGraph alblRGB($dnAxis)=(65535,65535,65535)
			//Label $dnAxis "DNS"
			Label $dnAxis "\\K(0,0,0) DN>"
			ModifyGraph freePos($dnAxis)=20
		endif
		mscorewn = "Mscore_ups_" + wn
		thiswn = ""
		thisAxis = ""
		if(strsearch( oldtraces, mscorewn, 1) < 0)
			thisAxis = "Mscore"
			thiswn = mscorewn
			WAVE thisW = $thiswn
			AppendToGraph/R=$thisAxis thisw
			ModifyGraph zero($thisaxis)=1,axisEnab(left)={0.15,0.75},axisEnab($thisAxis)={0.75,1}
			ModifyGraph freePos($thisAxis)=0
			Label $thisAxis "Mscore"
			ModifyGraph lblPos($thisAxis)=80
			Label $thisAxis "\\K(0,0,0) Mscore"
			ModifyGraph freePos($thisAxis)=0
		endif
		oldtraces = tracenamelist("",";",1)
		string firsttrace = stringfromlist(0,oldtraces)
		if(!stringmatch( firsttrace, wn_results))

			reordertraces $firsttrace, {$wn_results}
		endif


//		appendtotable/W=$tn w_results

//		controlinfo vdNPeaks
		//v_value = getNumPeaks(wn)

	endif
	return 0
End
//cluster_buViewResults
////////////////////
//
// cluster_buViewResults
//
////////////////////
Function cluster_buViewResults(s) : ButtonControl
	STRUCT WMButtonAction &s // s is a structure containing button info
	if(s.eventcode==2)
		print "cluster_puViewResults: code not coded"
	endif
	return 0
End
//cluster_buPrintResults
////////////////////
//
// cluster_buPrintResults
//
////////////////////
Function cluster_buPrintResults(s) : ButtonControl
	STRUCT WMButtonAction &s // s is a structure containing button info
	if(s.eventcode==2)
		print "cluster_puPrintResults: code not coded"
	endif
	return 0
End
//cluster_buRecallResults
////////////////////
//
// cluster_buRecallResults
//
////////////////////
Function cluster_buRecallResults(s) : ButtonControl
	STRUCT WMButtonAction &s // s is a structure containing button info
	if(s.eventcode==2)
		print "cluster_puRecallResults: code not coded"
	endif
	return 0
End
//cluster_buStoreResults
////////////////////
//
// cluster_buStoreResults
//
////////////////////
Function cluster_buStoreResults(s) : ButtonControl
	STRUCT WMButtonAction &s // s is a structure containing button info
	if(s.eventcode==2)
		print "cluster_puStoreResults: code not coded"
	endif
	return 0
End

//////////////////////\\\\\\\\\\\\\\\\\\\\\\\\\\

/////////////  CLUSTER MAIN CODE \\\\\\\\\\\\\\\

//\\\\\\\\\\\\\\\\\\\\\\\\//////////////////////
// function/s envClusterMain(wn, nPeak, nNadir, tScoreUp, tScoreDn, minPeak, halfLife, outScore, errorType, errorValue, [zero, zeroTerminate, errwn] )
// string wn
// variable nPeak, nNadir, tScoreUp, tScoreDn, minPeak, halfLife, outScore
// string errorType
// variable errorValue
// variable zero
// variable zeroTerminate // activate zero bin termiantion of the pulse
// string errwn // contains name of user provided error values
//
// variable tzero = 0
// if(!paramisdefault( zero ))
//   tzero = zero
// endif
// variable tzeroterminate = 0
// if(!paramisdefault( zeroterminate ))
//   tzeroterminate = zeroterminate
// endif
// string terrwn = ""
// if(!paramisdefault( errwn ))
//   terrwn = errwn
// endif
//
// string output = ClusterMain(wn, nPeak, nNadir, tScoreUp, tScoreDn, minPeak, halfLife, outScore, errorType, errorValue, tzero, tzeroTerminate, terrwn )
// return output
// end

// Function/s ClusterMain(wn, nPeak, nNadir, tScoreUp, tScoreDn, minPeak, HalfLife, outScore, errType, errVal, zero, zeroTerminate, errwn )
// 	string wn
// 	variable nPeak, nNadir, tScoreUp, tScoreDn, minPeak, halfLife, outScore
// 	string errType
// 	variable errVal
//   variable zero
// 	variable zeroTerminate // activate zero bin termiantion of the pulse
//   string errwn // contains name of user provided error values
//
// 	// if( paramisdefault( zeroTerminate ) )
// 	// 	zeroTerminate = 0
// 	// endif
//
// 	wave w_Input = $wn
//
// 	string wn_UPs = "" // "ups_"+wn
// 	string wn_DNs = "" // "downs_"+wn
// 	string wn_err = ""
//
// 	// set the error wave
//   /// 999 prettify this please
// //  if( paramisdefault( errwn ) || (strlen( errwn) == 0) )
//   if( strlen( errwn ) == 0 )
//     wn_err = ts_error( wn, errType, errVal, nPeak, nNadir )
//     //print "cluster main: generated error wave", wn_err
//   else
//     wn_err = errwn // error( wn, errType, errVal, nPeak, nNadir )
//     //print "cluster main: using user error wavename,", errwn
//   endif
//
// 	wn_UPs = UPorDN(wn, wn_err, nPeak, nNadir, tScoreUp, 1, minPeak)
//
// 	wn_DNs = UPorDN(wn, wn_err, nPeak, nNadir, tScoreDn, -1, minPeak)
//
// 	string wn_pulse = "" // "pkG_"+wn
//
// 	wn_pulse = pulseTest(wn, nPeak, nNadir, zero = zero, zeroterminate = ZeroTerminate )
//
// 	string out = wn_pulse + ";" + wn_ups + ";" + wn_dns + ";"
//
// 	return out // wn_pulse
//
// end

ThreadSafe Function/s ClusterMain(wn, nPeak, nNadir, tScoreUp, tScoreDn, minPeak, HalfLife, outScore, errType, errVal, zero, zeroTerminate, errwn, minnadir )
	string wn
	variable nPeak, nNadir, tScoreUp, tScoreDn, minPeak, halfLife, outScore
	string errType
	variable errVal
	variable zero, zeroTerminate // activate zero bin termiantion of the pulse
  string errwn
  variable minnadir

	wave w_Input = $wn

	string wn_UPs = "" // "ups_"+wn
	string wn_DNs = "" // "downs_"+wn
	string wn_err = ""

	// get panel params for error

//print wn, nPeak, nNadir, tScoreUp, tScoreDn, minPeak, HalfLife, outScore, errType, errVal, zero, zeroTerminate, errwn, minnadir		

	// set the error wave
  // set the error wave
  //if(paramisdefault( errwn ))
  if( strlen( errwn ) == 0 )
    wn_err = ts_error( wn, errType, errVal, nPeak, nNadir )
  else
    wn_err = errwn // user provided error wave ... was // error( wn, errType, errVal, nPeak, nNadir )
    //print "clusterMain: using user error wavename,", errwn
  endif

	wn_UPs = UPorDN(wn, wn_err, nPeak, nNadir, tScoreUp, 1, minPeak)

	wn_DNs = UPorDN(wn, wn_err, nPeak, nNadir, tScoreDn, -1, minPeak)

	string wn_pulse = "" // "pkG_"+wn

	wn_pulse = pulseTest(wn, nPeak, nNadir, zeroterminate = ZeroTerminate, zero = zero, minpeak = minpeak, minnadir = minnadir )

	string out = wn_pulse + ";" + wn_ups + ";" + wn_dns + ";"

	return out // wn_pulse

end

////////////////////////////////////////////////

ThreadSafe Function/s UPorDN(wn, wn_err, nPeak, nNadir, minT, zSign, dvmp)
	string wn, wn_err
	variable nPeak, nNadir,  minT, zSign, dvmp
	//nNadir - Size of base wave
	//nPeak - Size of test wave
	//minT - minimum T score for significant increase
	//zSign - specifies whether program determines ups or downs (1 = ups, -1 = downs)
	//dvmp - Minimum Data Value for Pulse

	wave w = $wn
	WAVE errw = $wn_err

	string wn_output
	if(zSign > 0)
		wn_output = "ups_"+ wn
	else
		wn_output = "downs_"+ wn
	endif

// 20170109
//	Make/O/N=(numpnts(w)) $wn_output
	duplicate/O w, $wn_output

	wave w_output = $wn_output
	w_output[] = 0

	string wn_base = wn_output + "_base"
	string wn_test = wn_output + "_test"

// 20170109 convert to duplicate to get timing of original wave
//	Make/O/N=(nNadir) $wn_base
	duplicate/O w, $wn_base
//	Make/O/N=(nPeak) $wn_test
	duplicate/O w, $wn_test

	wave w_base = $wn_base
	wave w_test = $wn_test

	w_base = 0
	w_test = 0

	string wn_tScore1 = "Mscore_" + wn_output
// 20170109
//	Make/O/N=(numpnts(w)) $wn_tScore1
	duplicate/O w, $wn_tScore1
	wave w_tScore1 = $wn_tScore1

	string wn_tScore3 = "tSc3_" + wn_output
//	Make/O/N=(numpnts(w)) $wn_tScore3
	duplicate/O w, $wn_tscore3
	wave w_tScore3 = $wn_tScore3

	w_tscore1 = 0
	w_tscore3 = 0

//	Make/O/N=(numpnts(W)) StErrors, PMeans, NMeans
	duplicate/O w, StErrors, PMeans, NMeans
	sterrors = 0
	pmeans = 0
	nmeans = 0

	variable tstat0=0, sdev = 0
	variable bMean, tMean //base and test wave means
	variable iLast = numpnts(w) - nPeak + 1
	variable i = nNadir //Analysis starts at the point which immeadietly follows the end of the initial base wave
	variable k = 0

	i = nNadir
	do
		bMean = 0.0
		tMean = 0.0
		k=0
		do
			w_base[k] = w[i-nNadir+k]
			bMean +=  w_base[k]
			k+=1
		while(k<nNadir)
		bMean = bMean/nNadir

		k = 0
		do
			w_test[k] = w[i+k]
			tMean += w_test[k]
			k+=1
		while(k<nPeak)
		tMean = tMean/nPeak

		tstat0 = 0
		sdev = 0

		sdev = errw[ i ] // error wave is created in ClusterMain

		tstat0 = mscore( i, nNadir, nPeak, sdev, wn, errorwn = wn_err )

		w_tScore1[i] = tStat0

		pMeans[i] = mean(w_test)
		nMeans[i] = mean(w_base)

    // dvmp is minimum data value for a peak, i.e. minPeak = dvmp !!

		if(zSign > 0)
			if( (tStat0 > minT) && (tMean > dvmp)  && (tMean > bMean) && (tStat0 != inf) )
				w_output[i] = 1
			endif
		else
			if( (-1*tStat0 > minT ) && ( bMean > dvmp ) && ( bMean > tMean ) && (abs(tStat0) != inf) )
				w_output[i] = -1
			endif
		endif

		i+=1
	while(i < iLast)

	return wn_output

End

ThreadSafe Function/s pulseTest(wn, nPeak, nNadir, [ ZeroTerminate, zero, minPeak, minNadir ] )
	string wn
	variable nPeak, nNadir
	variable ZeroTerminate, zero
  variable minPeak, minNadir

//print "inside pulsetest", minpeak, minnadir

	wave w = $wn

	string wn_ups = "ups_"+wn
	string wn_dns = "downs_"+wn

	wave w_ups = $wn_ups
	wave w_downs = $wn_dns

	string wn_pulse = "pulse_"+wn

  // handle optional params
  variable tzeroterminate=0, tzero=0, tminpeak=0, tmaxnadir=0
  if( !paramisdefault( zeroterminate ))
    tzeroterminate = zeroterminate
  endif
  if( !paramisdefault( zero ))
    tzero = zero
  endif
  if( !paramisdefault( minpeak ))
    tminpeak = minpeak
  endif
  if( !paramisdefault( minnadir ))
    tmaxnadir = minnadir // interface calls it minimum, but it's actually a max
  endif
// original code
//	Make/O/N=(numpnts(w)) $wn_pulse
// 	wave w_pulse = $wn_pulse

//20170109 use duplicate to get the scale features

	duplicate/O w, $wn_pulse
	wave w_pulse = $wn_pulse

	w_pulse = 0

//	doupdate

	variable index = 0, down_index = 0
	variable npts = numpnts(w)

	variable j = 0
	do //Loop 1100/1102 of original fortran code. If first change is a down, a pulse is detected which has begun before data was recorded
    //if(w_ups[index] == 1)
    if( ( w_ups[ index ] == 1 ) ) // && ( w[ index ] > tminpeak ) )
			j = 1
		endif
		if(w_downs[index] == -1)
			j = -1
      down_index = index
		endif
		if( j != 0 )
			index = inf
		endif
		index += 1
	while( index < npts ) // j == 0 && index < npts)

  index = 0
	if(j == -1)
//  if( ( j == -1 ) && ( w[0] > tminpeak ) )
		w_pulse[ 0, down_index-1 ] = 1 // was 1 in original code, now 0-based indexing
    index = down_index
    do
      w_pulse[ index ] = 1 // continue the pulse until the end of the downs
      index += 1
    while( w_downs[ index ] == -1 )
    w_pulse[ index ] = 0 // terminate the first pulse!
    index += 1
    print "pulsetest forced a peak at t=0 through index",down_index, index
    down_index = index //- 1
	endif
//	doupdate

	//index = down_index-1 // was 0! 20180501 trying to handle first peak
	do //Loop 1200 of fortran code. Locates ups and sets pulse to true from the location of the up until nPeak points away
		if(w_ups[index] == 1)
			j = 0
			do
				w_pulse[index + j] = 1
				j += 1
			while(j < nPeak - 1)
		endif
		index += 1
	while(index < npts)

//	doupdate

	//index = 1 20180501
  index = down_index+1
	do //Loop 1300 of fortran code. Pulse carries over if not down or previously defined as pulse
		//bocaj code
		//if(w_pulse[index] == 1)
		//	index +=1
		//elseif(w_downs[index] == -1)
		//	index+=1
		//else
		//	w_pulse[index] = w_pulse[index-1]
		//	index+=1
		//endif
		// td code
		if( ( w_pulse[ index ] != 1 ) && ( w_downs[ index ] != -1 ) ) // if it's not a pulse and not a down, keep going !
			//PULSE(I)=PULSE(I-1)
			w_pulse[ index ] = w_pulse[ index - 1 ]
		endif
		index += 1
	while(index < npts)

	//doupdate

	variable icur = npts - 2 // was -1, but slides off the back of the array due to 0-indexing
	variable izap = 1
	//	ICUR=NPTS
	//	IZAP=.TRUE.
	//1301    ICUR=ICUR-1 // this is inside the loop, brainiac
	do  //	IF(ICUR.LT.2) GO TO 1302
		//	IF(PULSE(ICUR)) IZAP=.FALSE.
		if( w_pulse[ icur ] == 1 ) // izap is the opposite of pulse
			izap = 0
		endif
		//	IF(.NOT.IZAP) GO TO 1310
		if( izap == 1 )
			//	PULSE(ICUR)=PULSE(ICUR+1)
			w_pulse[ icur ] = w_pulse[ icur + 1 ]  // here's why we need the -2 at the top of this loop
			//doupdate
			//	IF(.NOT.DOWN(ICUR)) GO TO 1301
			if( w_downs[ icur ] == -1 )
				//	PULSE(ICUR)=.TRUE.
				//20170109
				// original: w_pulse[ icur ] = 1
				// this is the modified code: w_pulse[ icur - 1 ] = 1
				w_pulse[ icur ] = 1
				//doupdate
			endif
			//	GO TO 1301
		else // if izap == 0
			//1310    CONTINUE
			//	IF(.NOT.PULSE(ICUR)) GO TO 1301
			if( ( w_pulse[ icur ] == 1 )&&( w_pulse[ icur-1 ] == 0 ) )
			//	IF(PULSE(ICUR-1)) GO TO 1301
				izap = 1
				//	IZAP=.TRUE.
				icur -= nNadir
				//	ICUR=ICUR-NNADIR
			endif
		endif
	//	GO TO 1301
		//doupdate
		icur -= 1
	while( icur > 2 )

// NEW HEURISTIC 20170110 :: for some reason, above code extends the pulse through the down,
// sometimes extending the end of a pulse beyond the edge of activity.
//The following code checks the raw data for a zero (no activity) and the pulse wave.
	if( ZeroTerminate == 1 )
		index = 0
		do
      //print "zeroterminate activated in pulsetest", w[index], w_pulse[index]
      //if( ( w[ index ] == 0 ) && ( w_pulse[ index ] == 1 ) )
      if( ( w[ index ] <= zero ) && ( w_pulse[ index ] == 1 ) )
        //print "zeroterminate activated in pulsetest", w[index], w_pulse[index]
				w_pulse[ index ] = 0
			endif
			index += 1
		while( index < npts )
	endif

	return wn_pulse
End

Function getNumPeaks(wn)
	string wn

	wave w = $wn

	string wn_pulse = "pulse_"+wn
	wave w_pulse = $wn_pulse

	variable numPeaks  = 0
	variable index = 0
	variable temp
	do
		if(w_pulse[index] == 1)
			temp = index
			do
				temp+=1
			while(w_pulse[temp] == 1)

			numPeaks += 1
			index = temp
		endif
	while(index < numpnts(w_pulse))

	return numPeaks
End

////////////
//
// ts_error
// 20180425 td added optional param to pass error wavename
////////////
ThreadSafe function/S ts_error( datawn, errorType, errorValue, nPeak, nNadir, [errwn] )  //20170109 uses duplicate already !!
string datawn, errorType, errwn
variable errorValue, nPeak, nNadir

WAVE w = $datawn
if( waveexists( w ) )
	variable i=0, n = numpnts( w )
	string errorwn = "err_" + datawn
	strswitch( errorType )
		case "SQRT":
			// set the error to the square root of the current value
			duplicate/O w, $errorwn
			WAVE errw = $errorwn
			errw = 0
			i=0
			do
				if( w[i] > 0 )
					errw[i] = sqrt( w[i] )
				else
					errw[i] = errorValue
				endif
				i+=1
			while( i< n )
			break
		case "Fixed":
			// set the error to the square root of the current value
			duplicate/O w, $errorwn
			WAVE errw = $errorwn
			errw = 0
			i=0
			do
				errw[i] = errorValue
				i+=1
			while( i< n )
			break
		case "Global SD":
			duplicate/O w, $errorwn
			WAVE errw = $errorwn
			wavestats/Z/Q w
			errw = V_sdev
			break
		case "Global SE":
			duplicate/O w, $errorwn
			WAVE errw = $errorwn
			wavestats/Z/Q w
			errw = V_sem
			break
		case "Local SD":
			// set the error to the local standard deviation, centered on i, starting at i- NNADIR to i + NPEAKS, of the datawave w
			duplicate/O w, $errorwn
			WAVE errw = $errorwn
			errw = 0
			i = nNadir // don't fall off the edge
			do
				wavestats/Z/Q/R=[ i - nNadir, i + nPeak ] w
				errw[ i ] =  V_sdev
				i+=1
			while( i < ( n - nPeak ) )
			// fill the edges with first and last calculated error
			errw[ 0, nNadir - 1 ] = errw[ nNadir ]
			errw[ n - nPeak, n - 1 ] = errw[ n - nPeak - 1 ]
			break
		case "Local SE":
			// set the error to the local standard deviation, centered on i, starting at i- NNADIR to i + NPEAKS, of the datawave w
			duplicate/O w, $errorwn
			WAVE errw = $errorwn
			errw = 0
			i = nNadir // don't fall off the edge
			do
				wavestats/Z/Q/R=[ i - nNadir, i + nPeak ] w
				errw[ i ] =  V_sem
				i+=1
			while( i < ( n - nPeak ) )
			// fill the edges with first and last calculated error
			errw[ 0, nNadir - 1 ] = errw[ nNadir ]
			errw[ n - nPeak, n - 1 ] = errw[ n - nPeak - 1 ]
			break
		case "Error Wave": // this really should not happen. if there's an user provided errwn it should never get here!
			//SVAR puErrWaveName
			//string temp = puErrWaveName
      if( paramisdefault( errwn ) )
        // this should not be happening!
        print "Failed to identify error wavename from interface! please select a wave! (ts_error)"
      else
        errorwn = errwn // put the error waveame passed to the function
      endif
			//duplicate/O $temp, $errorwn

			break
		default:
			//code
	endswitch
else
	print "ERROR: utter failure to locate data wave."
endif

return errorwn
end


/////////////////
//
// thread damaging error function
//
/////////////////
function/S error( datawn, errorType, errorValue, nPeak, nNadir )  //20170109 uses duplicate already !!
string datawn, errorType
variable errorValue, nPeak, nNadir

WAVE w = $datawn
if( waveexists( w ) )
	variable i=0, n = numpnts( w )
	string errorwn = "err_" + datawn
	strswitch( errorType )
		case "SQRT":
			// set the error to the square root of the current value
			duplicate/O w, $errorwn
			WAVE errw = $errorwn
			errw = 0
			i=0
			do
				if( w[i] > 0 )
					errw[i] = sqrt( w[i] )
				else
					errw[i] = errorValue
				endif
				i+=1
			while( i< n )
			break
		case "Fixed":
			// set the error to the square root of the current value
			duplicate/O w, $errorwn
			WAVE errw = $errorwn
			errw = 0
			i=0
			do
				errw[i] = errorValue
				i+=1
			while( i< n )
			break
		case "Global SD":
			duplicate/O w, $errorwn
			WAVE errw = $errorwn
			wavestats/Z/Q w
			errw = V_sdev
			break
		case "Global SE":
			duplicate/O w, $errorwn
			WAVE errw = $errorwn
			wavestats/Z/Q w
			errw = V_sem
			break
		case "Local SD":
			// set the error to the local standard deviation, centered on i, starting at i- NNADIR to i + NPEAKS, of the datawave w
			duplicate/O w, $errorwn
			WAVE errw = $errorwn
			errw = 0
			i = nNadir // don't fall off the edge
			do
				wavestats/Z/Q/R=[ i - nNadir, i + nPeak ] w
				errw[ i ] =  V_sdev
				i+=1
			while( i < ( n - nPeak ) )
			// fill the edges with first and last calculated error
			errw[ 0, nNadir - 1 ] = errw[ nNadir ]
			errw[ n - nPeak, n - 1 ] = errw[ n - nPeak - 1 ]
			break
		case "Local SE":
			// set the error to the local standard deviation, centered on i, starting at i- NNADIR to i + NPEAKS, of the datawave w
			duplicate/O w, $errorwn
			WAVE errw = $errorwn
			errw = 0
			i = nNadir // don't fall off the edge
			do
				wavestats/Z/Q/R=[ i - nNadir, i + nPeak ] w
				errw[ i ] =  V_sem
				i+=1
			while( i < ( n - nPeak ) )
			// fill the edges with first and last calculated error
			errw[ 0, nNadir - 1 ] = errw[ nNadir ]
			errw[ n - nPeak, n - 1 ] = errw[ n - nPeak - 1 ]
			break
		case "Error Wave":
			controlInfo puErrWaveName
			string temp = s_value
			duplicate/O $temp, $errorwn

			break
		default:
			//code
	endswitch
else
	print "ERROR: utter failure to locate data wave."
endif

return errorwn
end

//////////////////////////////////////////////////////////
//
// 						the Notorious M Score
//
// a FORTRAN conversion project
// ~ lord bocaj cloudkiller and papa, summer 2016
//\\\\\\\\\\\\\\\\\\\\\\\\\\\\\\\\\\\\\\\\\\\\\\\\\\\\\\\\\\\\\\\\\\\

ThreadSafe function mScore( ipt, nnadir, npeak, sdev, datawn, [errorwn] ) //, ndfwn, sdev )
variable ipt, nnadir, npeak, sdev
string datawn // contains either the raw data (if number of replicates =1) or the mean of the replicates
string errorwn

variable ms = 0

WAVE/Z w = $datawn

// 20180430 discovered the mscore is not using error the way it is in FORTRAN
if(!paramisdefault( errorwn ))
  WAVE/Z STDEV = $errorwn // STDEV is the array name in the original FORTRAN
  //print "using error wavename in mscore", errorwn
else
  duplicate/O w, STDEV
  STDEV = sdev
endif

//WAVE ndf = $ndfwn
duplicate/O w, NDF
ndf = 1

if ( waveexists(w) )
	variable i=0, j=0, inc = 0
	variable sumn=0, sump=0, pmean=0, nmean=0
	make/O/N=(npeak+nnadir) data // not original code

//   IFIRST=NNADIR+1
//   ILAST=NPTS-NPEAK+1
//   DO 9000 IPT=IFIRST,ILAST
// :: :  :   :    : note the lines above are from original code, now we're running the "mscore" as a function
       PMEAN=0.0
       NMEAN=0.0
       SUMP=0
       SUMN=0
//   DO 1500 I=1,NNADIR
	inc = 0
	i = 1
	do
		J=IPT-i
//		NMEAN=NMEAN+(NDF(J)+1)*MEAN(J)
		nmean += (NDF[j] + 1) * w[j]
//		SUMN=SUMN+(NDF(J)+1)
		sumn += NDF[j] + 1

		// not original:
		data[inc] = w[j]
		inc+=1

		i+=1
	while( i <= nnadir )
//1500    CONTINUE
       NMEAN=NMEAN/SUMN

//  DO 1600 I=1,NPEAK
	i = 1
	do
	       J=IPT-1+I
//       	PMEAN=PMEAN+(NDF(J)+1)*MEAN(J)
		pmean += ( NDF[j] + 1) * w[j] // you can put mean into w if you want!
//       	SUMP=SUMP+(NDF(J)+1)
		sump += NDF[j] + 1

		// not original:
		//print "in mscore, inc, j, numpnts data, w", inc, j, numpnts(data), numpnts(w)
		//if( (inc < numpnts( data )) && (j < numpnts( w )) )
			data[inc] = w[j]
			inc+=1
		//endif
       	i+=1
	while( i <= npeak ) // i <= npeak 20810501
//1600    CONTINUE
       PMEAN=PMEAN/SUMP

       variable tout=0, s = 0, izzz1= 0, izzz2 = 0, SD = 1

	// not original code below 20180430 now handled at the top if param is default
       //wavestats/Z/Q data
       //SD = sdev // we get the error outside of mScore, either from the table or calculated
       // not original code above

       S=0.
       IZZZ1=IPT-NNADIR
       IZZZ2=IPT+NPEAK-1
//   DO 1700 I=IZZZ1,IZZZ2
	i = izzz1
	do
//	       S=S+NDF(I)*STDEV(I)**2
//		s += ndf[i] * SD^2 // sdev[i]^2 :: : :  :   :    : ndf is set to 1 above
    s += NDF[i] * STDEV[i] // 20180430 new code gives same result if param default
	  i += 1
	while( i <= izzz2 )
//1700    CONTINUE

	 S=SQRT(S/(SUMN+SUMP-2))										//original    S=SQRT(S/(SUMN+SUMP-2))
       Tout=(PMEAN-NMEAN)	/S/SQRT(1./SUMN+1./SUMP)  // / SD				//original	.../S/SQRT(1./SUMN+1./SUMP)

	ms = Tout
//       IF((T.GT.Z).and.(pmean.gt.dvmp)) UP(IPT)=.TRUE.
//9000    CONTINUE
else
	ms =0
endif

return ms
end // mScore
```
