## Extended Data 1 for "Prenatal androgen treatment does not alter the firing activity of hypothalamic arcuate kisspeptin neurons in female mice": ClusterOutputProcessor-v1-3.ipf

```
// 20180316
//
// macro runCOP()
//
// string wn = "pulse_20170810b_sct_h1"
// variable binsize = 1 // 1 second
//
// print COP( wn, deltat = binsize )
//
// endmacro


// cluster output processor
// function/S COP( wn, [ deltat, storage ] )
// string wn // name of the wave to process
// variable deltat // time step of histogram
// string storage  // optional target wave prefix
//
// variable dt = 1 // default to 1 sec
// if( !paramisdefault( deltat ) )
// 	dt = deltat
// endif
//
// variable i = 0, npnts = 0, duration = 0
// variable ipulse = 0, inonpulse = 0, npulses = 0, nnonpulses = 0
//
// WAVE/Z w = $wn
// if( waveexists( w ) )
//
// // processor PROCESS !!!!
//
// 	npnts = numpnts( w )
//
// 	make/O/N=(npnts) pulsedur
// 	pulsedur = 0
// 	make/O/N=(npnts) nonpulsedur
// 	nonpulsedur = 0
//
// 	duration = npnts * dt
//
// 	i = 0
// 	ipulse = 0
// 	for ( i = 0 ; i < npnts ;  )
//
// 		if( w[i] == 1 )
//
// 			do
// 				pulsedur[ ipulse ] += 1
// 				i += 1
// 			while( ( i < npnts ) && ( w[i] == 1 ))
// 			ipulse += 1
//
// 		else
//
// 			do
// 				nonpulsedur[ inonpulse ] += 1
// 				i += 1
// 			while( ( i < npnts ) && ( w[i] == 0 ))
// 			inonpulse += 1
//
// 		endif
//
// 	endfor
// else
// 	print "COP: wave doesn't exist: ", wn
// 	abort
// endif
//
// // stats
// npulses = ipulse
// variable freq = npulses / duration
//
// wavestats/Q pulsedur
// variable meanPulsedur = V_avg
// variable totalPulseDur = V_sum
//
// wavestats/Q nonpulsedur
// variable meanNonPulsedur = V_avg
// variable totalNonPulseDur = V_sum
//
// string out = "wn:" + wn + ";"
//
// out += "dur:" + num2str( duration ) + ";"
// out += "freq:" + num2str( freq ) + ";"
// out += "nPeaks:" + num2str( npulses ) + ";"
// out += "nNadirs:" + num2str( inonpulse ) + ";"
// out += "meanPulseDur:" + num2str( meanPulseDur ) + ";"
// out += "totalPulseDur:" + num2str( totalPulseDur ) + ";"
// out += "meanNonPulseDur:" + num2str( meanNonPulseDur ) + ";"
// out += "totalNonPulseDur:" + num2str( totalNonPulseDur ) + ";"
//
// string keylist = "wn;"
// keylist += "dur;"
// keylist += "freq;"
// keylist += "nPeaks;"
// keylist += "nNadirs;"
// keylist += "meanPulseDur;"
// keylist += "totalPulseDur;"
// keylist += "meanNonPulseDur;"
// keylist += "totalNonPulseDur;"
//
// // optional storage
// if( !paramisdefault( storage ) )
// 	variable nelements = nkeys( out ) // itemsinlist( out, ";" )
// 	variable index = 0
// 	string swn = "", key = ""
// 	for( i = 1 ; i < nelements ; i += 1 )
//
// 		key = stringfromlist( i, keylist ) // ithkey( i, out )
// 		swn = storage + "_" + key
// 		WAVE/Z sw = $swn
//
// 		if( waveexists( sw ) )
//
// 			index = numpnts( sw )
// 			redimension/N=( index + 1 ) sw
// 			sw[ index ] = str2num( stringbykey( key, out ) )
//
// 		else
//
// 			make/N=1 $swn
// 			WAVE/Z sw = $swn
// 			sw[ 0 ] = str2num( stringbykey( key, out ) )
//
// 		endif
//
// 	endfor
// 	Histogram/B={0,1,100} store_npulses,store_npulses_Hist
// 	WAVE/Z hist = $"store_npulses_Hist"
// 	hist /= numpnts( store_npulses_Hist )
// endif
//
// print out
//
// return out
// end // COP :: cluster output processor

ThreadSafe function/S ts_COP( pulsewn, datawn, [ deltat, storage ] )
	string pulsewn // name of the wave to process
	string datawn

	variable deltat // time step of histogram
	string storage  // optional target wave prefix

	variable dt = 1 // default to 1 sec
	if( !paramisdefault( deltat )&& (numtype(deltat) == 0) )
		dt = deltat
	endif

	// if( !paramisdefault( datawn ) )
	WAVE/Z dataw = $datawn
	// else
	// 	duplicate/O $pulsewn, dataw
	// endif

	variable i = 0, npnts = 0, duration = 0
	variable ipulse = 0, inonpulse = 0, npulses = 0, nnonpulses = 0

	WAVE/Z w = $pulsewn
	if( waveexists( w ) )

	// processor PROCESS !!!!

		npnts = numpnts( w )

		make/O/N=(npnts) pulseDur
		pulsedur = 0
		make/O/N=(npnts) nonpulseDur
		nonpulsedur = 0
		make/O/N=(npnts) pulseAmpPeak
		pulseAmpPeak = 0
		make/O/N=(npnts) nonpulseAmpPeak
		nonpulseAmpPeak = 0
		make/O/N=(npnts) pulseAmpMean
		pulseAmpMean = 0
		make/O/N=(npnts) nonpulseAmpMean
		nonpulseAmpMean = 0

		// try and grab duration from note, otherwise make best guess
		string dataw_note = note(dataw)
		duration = !stringmatch(dataw_note, "") ? NumberByKey("DURATION", dataw_note) : npnts * deltax(dataw) 

		i = 0
		ipulse = 0
		for ( i = 0 ; i < npnts ;  )

			if( w[ i ] == 1 )

				do
					pulsedur[ ipulse ] += 1
					pulseAmpMean[ iPulse ] += dataw[ i ]
					if( dataw[ i ] > pulseAmpPeak[ iPulse ] )
					 	pulseAmpPeak[ ipulse ] = dataw[ i ]
					endif
					i += 1
				while( ( i < npnts ) && ( w[ i ] == 1 ) ) // NOTE: SWITCHED THESE SO DON'T INDEX OUTSIDE
				ipulse += 1

			else

				do
					nonpulsedur[ inonpulse ] += 1
					nonpulseAmpMean[ inonPulse ] += dataw[ i ]
					if( dataw[ i ] > nonpulseAmpPeak[ inonPulse ] )
					 	nonpulseAmpPeak[ inonpulse ] = dataw[ i ]
					endif
					i += 1
				while( ( i < npnts ) && ( w[i] == 0 ) ) // NOTE: SWITCHED THESE SO DON'T INDEX OUTSIDE
				inonpulse += 1

			endif

		endfor
	else
		print "COP: wave doesn't exist: ", pulsewn
	//	abort
	endif

	// stats
	npulses = ipulse
	nnonpulses = inonpulse

	//variable freq = npulses / duration // per second
	
	variable freq = 3600 * npulses / duration // per hour

	redimension/N=(npulses) pulsedur, pulseAmpPeak, pulseAmpMean
	redimension/N=(nnonpulses) nonpulsedur, nonpulseAmpPeak, nonpulseAmpMean

	wavestats /Z /Q pulsedur
	variable meanPulsedur = V_avg
	variable totalPulseDur = V_sum

	wavestats /Z /Q nonpulsedur
	variable meanNonPulsedur = V_avg
	variable totalNonPulseDur = V_sum

	wavestats /Z /Q pulseAmpPeak
	variable meanPulseAmpPeak = V_avg

	wavestats /Z /Q nonpulseAmpPeak

	variable meanNonPulseAmpPeak = V_avg

	if( npulses == 0 )
		freq = 0
		
		meanPulsedur = NaN 
		totalPulseDur = NaN
		meanNonPulsedur = NaN 
		totalNonPulseDur = NaN
		meanPulseAmpPeak = NaN
		meanNonPulseDur = NaN 
	endif

	string out = "pulsewn:" + pulsewn + ";"
	out += "datawn:" + datawn + ";"
	out += "dur:" + num2str( duration ) + ";"
	out += "freq:" + num2str( freq ) + ";"
	out += "#Peaks:" + num2str( npulses ) + ";"
	out += "#Nadirs:" + num2str( inonpulse ) + ";"
	out += "meanPeakDur:" + num2str( meanPulseDur ) + ";"
	out += "totalPeakDur:" + num2str( totalPulseDur ) + ";"
	out += "meanNadirDur:" + num2str( meanNonPulseDur ) + ";"
	out += "totalNadirDur:" + num2str( totalNonPulseDur ) + ";"
	out += "meanPeakAmpPeak:" + num2str( meanPulseAmpPeak ) + ";"
	out += "meanNadirAmpPeak:" + num2str( meanNonPulseAmpPeak ) + ";"

	// out += "dur:" + num2str( duration ) + ";"
	// out += "freq:" + num2str( freq ) + ";"
	// out += "npulses:" + num2str( npulses ) + ";"
	// out += "meanPulseDur:" + num2str( meanPulseDur ) + ";"
	// out += "totalPulseDur:" + num2str( totalPulseDur ) + ";"
	// out += "meanNonPulseDur:" + num2str( meanNonPulseDur ) + ";"
	// out += "totalNonPulseDur:" + num2str( totalNonPulseDur ) + ";"

	return out
end
```
