## Extended Data 1 for "Prenatal androgen treatment does not alter the firing activity of hypothalamic arcuate kisspeptin neurons in female mice": compareBoltz.ipf

```
#pragma TextEncoding = "MacRoman"
#pragma rtGlobals=3		// Use modern global access method and strict wave access.

function compBoltz()

make/O/n=3 w1,w2
w1 = { 1, -0.03383, 3.517 }
w2 = { 1, -0.03217, 3.465 }

variable nV = 100, minV = -0.1, maxV = 0.1
make/O/n=(nV) v1, ovx, ovxe, out3
v1 = -0.1 + x*(maxV-minV)/nV

setscale/i x, -0.1, 0.05, ovx, ovxe, out3

ovx = boltz3( w1, x )
ovxe = boltz3( w2, x )

out3 = ovxe/ ovx //ovx/ovxe // (ovx - ovxe) / ovxe

//variable vx = -0.1, iv =0
//for( iv = 0; iv < nV; iv += 1 )  
//	out3[iv] = boltz3( w1, v1[iv] )
//endfor
////display out3
end

function shiftBoltz(dv)
	variable dv //= -.002
	string wavelist=tracenamelist("",";",1),wavelet=stringfromlist(0,wavelist)
	variable nwaves=itemsinlist(wavelist),iwave=0
	string temp = ""
	//do
		wavelet=removequotes( stringfromlist( iwave, wavelist ) )
		temp = sactfitBoltz4(wavelet, -0.11, 0.05)
		///WAVE w = $temp
		string fitwn = stringbykey( "fitw", temp )
		string fitcwn = stringbykey( "coefs", temp ) // { max, v0.5, slope }
		
		appendtograph $fitwn 
		
		duplicate/O $fitwn, shiftw
		WAVE coefw = $fitcwn
		coefw[1] += dv
		shiftw = boltz3( coefw, x )
		
		appendtograph shiftw 
		
		duplicate/O $wavelet, shiftwout
		
		shiftwout = boltz3( coefw, x )
		
		edit $wavelet, shiftwout
		
		//iwave+=1
	//while(iwave<nwaves)
end

//////////////////////////////////////////////////////
// just fits activation with boltz
// uses intrinsic wave scaling!! double check
// returns string list of coefs and fit wave

function/S sactfitBoltz4( fitThis, fitVmin, fitVmax )
string fitThis // this should be a wave containing conductance
variable fitVmin, fitVmax // these are the voltage ranges for the curve fit (x-axis range)

string actcoef="",test="", conductwave=""
actcoef=fitthis+"C" // holds the coefficients for posterity
test=fitthis+"_fit" // stores the curve of the fit

//prepare wave to display fit
make/o/n=400 $test
WAVE testwave = $test
setScale/i x,-0.110,0.05, testwave

//coefficients
//	uses the max of the wave for the first coeff
WAVE conductance = $fitthis
wavestats/Q conductance
make/D/O $(actcoef)={V_max,-0.03,3.5}
WAVE actcoefwave = $actcoef
//make the wave based on initial fit coeffs
testwave=boltz3(actcoefwave,x)
//show it live
//appendtograph/C=(0,0,0) testwave

FuncFit boltz3, actcoefwave, conductance //(fitVmin,fitVmax)
testwave=boltz3(actcoefwave,x)

string outstring = ""
outstring += "coefs:" + actcoef + ";"
outstring += "fitw:" + test + ";"

return outstring
end
```
