## Extended Data 1 for "Prenatal androgen treatment does not alter the firing activity of hypothalamic arcuate kisspeptin neurons in female mice": cont-passv1-1.ipf

```
#pragma rtGlobals=1		// Use modern global access method.
// routine to analyze a continuous wave containing voltage steps

function cpf()
variable smth=5
variable vrest=-0.06, vstep=-0.005
variable xstart=0,xend=0,xstep=0.02 //,xdur=0.019,xbase=0.005,xoff=0.001
// pre-existing routines work on 20 msec baseline, 20 msec step, 20 msec baseline
string mykey="ContPass"
//make master waves to store analysis results across series for entire group
variable maxresults=10000,iresult=0,nresults=maxresults
make/D/O/n=(maxresults) res_time
make/O/n=(maxresults) res_sr
make/O/n=(maxresults) res_rin
make/O/n=(maxresults) res_cap
make/O/n=(maxresults) res_bl
res_time=0
res_sr=0
res_rin=0
res_cap=0
res_bl=0
// get all contpass waves
string keywavesn = getwavesbykeyOLD(mykey) //returns string with wavename containing wavenames
// not group sensitive!!
//print keywavesn
//print $keywavesn
string vwavelet=""
variable endofname=0


WAVE/T keywave=$keywavesn

variable nwaves=numpnts(keywave)
// loop over all contpass in current group
variable nseries=nwaves, iseries=0,realacqtime=0
variable npulses=0,ipulse=0,pulsestart=0,pulseend=0
string starttimekey="START",starttimeString="",thiswaven=""
string dummywaven="dummy"
do
	thiswaven=keywave[iseries]
	vwavelet=thiswaven
	endofname=strsearch(vwavelet,"t",3)+1
	vwavelet[endofname,endofname]="2" // vwave is always trace 2
	
	WAVE serieswave=$thiswaven
	WAVE vwave=$vwavelet
	
// 	get start time
	realacqtime=PMsecs2Igor(acqtime(thiswaven))
	print secs2date(realacqtime,3),secs2time(realacqtime,3,1)
//	res_time[iresult]=realacqtime
//	loop over each step in the voltage trace
	findlevels /DEST=levelcrossings/EDGE=2/M=0.1/Q vwave, vrest
	npulses=V_LevelsFound
	ipulse=0
	do
// 	extrace the current trace into dummy wave 
//    	to match existing passive analysis routines
		pulsestart=levelcrossings[ipulse]-xstep
		pulseend=pulsestart+3*xstep //xstep is the duration of the standard pulse in getpassive
		duplicate/O/R=(pulsestart,pulseend) serieswave, $dummywaven
	//	if((ipulse==0)&&(iseries==0))
	//		display dummy
	//	endif
	//	doupdate
// 	analyze dummy wave and store results in master waves		
		res_time[iresult]=realacqtime+levelcrossings[ipulse]
		res_sr[iresult]=seriesresistance(dummywaven)
		res_rin[iresult]=inputresistance(dummywaven)
		res_cap[iresult]=capacitance(dummywaven)
		res_bl[iresult]=holdingcurrent(dummywaven)

		iresult+=1

		ipulse+=1
	while(ipulse<=npulses)

	iseries+=2
while(iseries<nseries)
redimension/n=(iresult) res_time
setscale d, 0,1, "dat", res_time

redimension/n=(iresult) res_sr
setscale d, 0,1, "Ohms", res_sr

redimension/n=(iresult) res_rin
setscale d, 0,1, "Ohms", res_rin

redimension/n=(iresult) res_cap
setscale d, 0,1, "F", res_cap

redimension/n=(iresult) res_bl
setscale d, 0,1, "A", res_bl

Display res_rin vs res_time
Display res_bl vs res_time
end
```
