## Extended Data 1 for "Prenatal androgen treatment does not alter the firing activity of hypothalamic arcuate kisspeptin neurons in female mice": crunch v1-1.ipf

```
#pragma rtGlobals=3		// Use modern global access method and strict wave access.
strconstant ksMeasurements = "mean;sdev;maxder;max;min;fwhm;decaytau"
constant kvMaxMeasurements = 7
strconstant ksMregions = "m1;m2;m3;m4"
constant kvMregions=4 // number of regions in analysis cards m1, m2, etc

function setupcrunch()
	string serieslwn = ksSeriesListwn
	string swl="1;2;3;4;5;6;7;8;9;10;"
	string tl="1;"
	
	struct analysiscarddef acard
	getanalysiscard(acard)
	
	crunch(serieslwn, swl, tl, acard)

end

function crunch(serieslwn, swl, tl, acard)
	string serieslwn, swl, tl
	STRUCT analysiscarddef &acard
	
	WAVE/T serieslw = $serieslwn
	variable nseries = dimsize(serieslw,0)
	variable nsweeps = itemsinlist(swl)
	variable ntraces = itemsinlist(tl)
	variable nwaves=(nseries+1)*nsweeps*ntraces
	
	make/T/O/N=(nwaves) group
	group=""
	make/T/O/N=(nwaves) sg1
	sg1=""
	make/T/O/N=(nwaves) sg2
	sg2=""
	make/T/O/N=(nwaves) sg3
	sg3=""
	make/T/O/N=(nwaves) datecode
	datecode=""
	make/O/N=(nwaves) series
	series=nan
	make/O/N=(nwaves) sweep
	sweep=nan
	make/O/N=(nwaves) trace
	trace=nan
	make/D/O/N=(nwaves) timeout
	timeout=nan
	SetScale d 0, 0, "dat", timeout
	 
	//intrinsic passive
	make/O/N=(nwaves) rinput
	rinput=nan
	make/O/N=(nwaves) rseries
	rseries=nan
	make/O/N=(nwaves) cap
	cap=nan
	make/O/N=(nwaves) holding
	holding=nan
	
	//baseline
	make/O/N=(nwaves) bmean
	make/O/N=(nwaves) bsdev
	
	bmean = nan
	bsdev = nan
	
	//MEASUREMENT storage
	variable i=0
	string temp="",keystr="",mstr="",rstr="",rkey=""
	//m1
	for(i=0;i<kvMaxMeasurements;i+=1)	
		keystr = "m1"+stringfromlist(i,ksMeasurements)
		temp = stringbykey(keystr,acard.m1type)
		if(stringmatch(temp,"*yep*"))
			make/O/N=((nwaves)) $keystr
			WAVE m = $keystr
			m = nan
		endif
	endfor
	//m2
	for(i=0;i<kvMaxMeasurements;i+=1)	
		keystr = "m2"+stringfromlist(i,ksMeasurements)
		temp = stringbykey(keystr,acard.m2type)
		if(stringmatch(temp,"*yep*"))
			make/O/N=((nwaves)) $keystr
			WAVE m = $keystr
			m = nan
		endif
	endfor
	//m3
	for(i=0;i<kvMaxMeasurements;i+=1)	
		keystr = "m3"+stringfromlist(i,ksMeasurements)
		temp = stringbykey(keystr,acard.m3type)
		if(stringmatch(temp,"*yep*"))
			make/O/N=((nwaves)) $keystr
			WAVE m = $keystr
			m = nan
		endif
	endfor
	//m4
	for(i=0;i<kvMaxMeasurements;i+=1)	
		keystr = "m4"+stringfromlist(i,ksMeasurements)
		temp = stringbykey(keystr,acard.m4type)
		if(stringmatch(temp,"*yep*"))
			make/O/N=((nwaves)) $keystr
			WAVE m = $keystr
			m = nan
		endif
	endfor
	
	variable im=0, jm=0, j=0, k=0, nexp=0
	variable xstart=0,xend=0,win=0,rstart=0,rend=0
	string waven="",serieslabel="s",sweeplabel="sw",tracelabel="t"
	//string datecode=""
	variable seriesn,sweepn,tracen
	string sn, swn, trn, dc
	variable t0=ticks
	// loop over series/sweep/trace list
	variable tn=0
	variable mmean,mmax,mmin,msdev,mmaxder,mfwhm,mdecaytau,thissign=1
	variable mpeakloc=0
	variable rflag=0 // flags the relative settings

// fit bit options
	Variable V_fitOptions = 4 // this should set bit 3 so the fit window does not appear
	Variable V_fitError = 0 // might suppress some abortions
	
	i=0
	do // series i
		sn = serieslw[i]
		seriesn = seriesnumber(sn)
		dc = datecodefromanything(sn)
		STRUCT expcarddef s

		readexpcard2(dc, s, 1)

	// if expcardsuccss
		j=0
		do // sweeps j
			swn=stringfromlist( j, swl )
			sweepn=str2num(swn)
	
			k=0
			do // traces k
				trn=stringfromlist( k, tl )
				tracen=str2num(trn)
	
				group[tn]=s.group
				sg1[tn]=s.subgroup1
				sg2[tn]=s.subgroup2
				sg3[tn]=s.subgroup3
				
				datecode[tn]=sn //s.datecode
				series[tn]=seriesn
				sweep[tn]=sweepn
				trace[tn]=tracen
				
				waven = importtrace(dc,seriesn,sweepn,tracen)	
				if(strlen(waven)<1)
					break
				else
					timeout[tn]=PMsecs2Igor(acqtime(waven))
				endif
				
				WAVE w=$waven
				
				smooth/B 10, w
				
				//measure passive
					// depends on mode
				strswitch(acard.expmode)
					case "CC":
						rstart=acard.stepT0
						rend=acard.stepT1
						win=acard.stepwin
						
						wavestats/Q/R=(rend,rend-win) /Z w
						rinput[tn]=V_avg //baseline for rinput measure
						wavestats/Q/R=(rstart,rstart+win) /Z w
						rinput[tn]-=V_avg
						rinput[tn]/=acard.stepsize
						
						break
					case "VC":
						print "in crunch, VC not handled yet", time(), acard.expmode
						break
					default:
						print "in crunch, undefined EXPMODE", time(), acard.expmode
						break
				endswitch
				
				//measure baseline
				rstart=acard.bT0
				rend=acard.bT1
				win=acard.bwin
						
				wavestats/Q/R=(rstart,rend) /Z w
				bmean[tn]=V_avg //baseline for rinput measure
				bsdev[tn]=V_SDEV
				
				//measure M1
				
				for( jm = 0; jm < kvMregions; jm += 1 )
					mstr = stringfromlist( jm, ksMregions )
					// set relative flag
					// relative key = m1rel
					rkey = mstr+"rel"

					for( im = 0; im < kvMaxMeasurements; im += 1 ) 	
	
						keystr = mstr + stringfromlist( im, ksMeasurements )
	
						strswitch(mstr)
							case "m1":
								rstart = acard.m1T0
								rend = acard.m1T1
								win = acard.m1win
								temp = stringbykey(keystr,acard.m1type)
								rstr = stringbykey(rkey,acard.m1type)
								break
							case "m2":
								rstart = acard.m2T0
								rend = acard.m2T1
								win = acard.m2win
								temp = stringbykey(keystr,acard.m2type)
								rstr = stringbykey(rkey,acard.m2type)
								break
							case "m3":
								rstart = acard.m3T0
								rend = acard.m3T1
								win = acard.m3win
								temp = stringbykey(keystr,acard.m3type)
								rstr = stringbykey(rkey,acard.m3type)
								break
							case "m4":
								rstart = acard.m4T0
								rend = acard.m4T1
								win = acard.m4win
								temp = stringbykey(keystr,acard.m4type)
								rstr = stringbykey(rkey,acard.m4type)
								break
							default:
								print "failed strswitch in Crunch: ", mstr
								break
						endswitch	
						
						rflag=0 // not relative
						if(stringmatch(rstr,"*yep*"))
							rflag=1 // relative checkbox is checked!!!
						endif

						wavestats/Q/R=(rstart,rend) /Z w
						mmean = V_avg
						msdev = v_sdev
						mmax = V_max
						mmin = V_min
						if(thissign) // positive peak
							mpeakloc=V_maxloc
						else
							mpeakloc=V_minloc
						endif
	
						if(stringmatch(temp,"*yep*"))
							WAVE m = $keystr
		//  ksMeasurements = "mean;sdev;maxder;max;min;fwhm;decaytau"
							strswitch(stringfromlist(im,ksMeasurements))
								case "mean":
									m[tn]=mmean
									break
								case "sdev":
									m[tn]=msdev
									break
								case "maxder": // SIGN !!!!
									duplicate/O w,tempw
									differentiate tempw
									wavestats/Q/R=(rstart,rend) /Z tempw
									m[tn]=V_max
									break
								case "max":
									m[tn]=mmax
									break
								case "min":
									m[tn]=mmin
									break
								case "fwhm":
									m[ tn ] = crunchFWHM( waven, thissign, rstart, rend, win )
									break
								case "decaytau":
									// fit decay between t0 and t1, single exp
									// ignore fast events!
									
									if(rflag==1)
										rstart=mpeakloc
										//print "using relative to peak for decay fit!"
									endif
									make/O/N=4 w_coef
									V_fitOptions = 4 // this should set bit 3 so the fit window does not appear
									V_fitError = 0 // might suppress abortions
									curvefit /Q/N exp w(rstart,rend)
									m[ tn ] = 1/w_coef[2]
									break
								default:
									print "missing measurement type in crunch:",stringfromlist(im,ksmeasurements)
									break
							endswitch							
		
						endif
					endfor
				endfor
				killwaves/Z w
				//	wavestats /Q/R=(xstart-base, xstart) /Z w
				//	pspbaseline[iwave] = V_avg
			//	wavestats /Q/R=(xstart, xend) /Z w
			//	pspabsamp[iwave] = V_max //assuming depolariizng!
			//	psprelamp[iwave] = pspabsamp[iwave]-pspbaseline[iwave]
			//measure M2
			//measure M3
			//measure M4
				tn+=1
				k+=1
			while(k<ntraces)
			j+=1
		while(j<nsweeps)
		tn+=1 // put a row between each series
		i+=1
	while(i<nseries)
	t0=ticks-t0
	t0/=60.15
	print "processed ",tn, "traces in ",t0," seconds;", t0/tn," seconds per trace."
	
	redimension/N=(tn) group, sg1,sg2, sg3, timeout, datecode, series, sweep, trace, rinput,bmean, bsdev
	
	edit/k=1 group, sg1,sg2, sg3, timeout, datecode, series, sweep, trace, rinput,bmean, bsdev
	ModifyTable format(timeout)=8
	
	for( jm = 0; jm < kvMregions; jm += 1 )
		mstr = stringfromlist(jm,ksMregions)
	
		for(i=0;i<kvMaxMeasurements;i+=1)	
	
			keystr = mstr + stringfromlist(i,ksMeasurements)
			strswitch(mstr)
				case "m1":
					temp = stringbykey(keystr,acard.m1type)
					break
				case "m2":
					temp = stringbykey(keystr,acard.m2type)
					break
				case "m3":
					temp = stringbykey(keystr,acard.m3type)
					break
				case "m4":
					temp = stringbykey(keystr,acard.m4type)
					break
				default:
					print "failed strswitch in Crunch: ", mstr
					break
			endswitch		
	
			if(stringmatch(temp,"*yep*"))
				WAVE m = $keystr
				redimension/N=(tn) m
				appendtotable m
			endif
		endfor
	endfor
	modifytable autosize={0,0,-1,0,0}, sigdigits=3
end

///////
//		returnFWHM:  returns the full width at half maximum given:
//			wavename,peak
//
//			assumes the baseline has already been corrected
////////
function crunchFWHM( wavelet, thissign, t0, t1,win )
	string wavelet; variable thissign, t0, t1, win // search for baseline, to left (-) or right (+) of T0
	
	variable peak,peaktime//,range=0.002
	
	//wavestats /Q $(wavelet)
	//updated 20130717
	// even more updated 20150605
	WAVE ow = $wavelet //original wave
	
	duplicate/O ow, w // adjust baseline in duplicate so no effect on original wave
	
	wavestats /Q/R=(t0-win,t0) w
	
	variable baseline = v_avg
	w-=v_avg
	
	wavestats /Q/R=(t0,t1) w
	if (thissign<0)
		peak=V_min
		peaktime=V_minloc
	else
		peak=V_max
		peaktime=V_maxloc
	endif
	
	variable start_time,end_time,halfmax,FWHM
	variable rise50,fall50
	
	start_time= t0 // pnt2x(w,0)			//gets the end of the wave
	end_time= t1 // pnt2x(w, numpnts(w)-1)			//gets the end of the wave
	
	halfmax=0.5*peak
	
	findlevel /Q/R=(start_time,peaktime) w, halfmax
	rise50=V_levelX
	findlevel /Q/R=(peaktime,end_time) w, halfmax
	fall50=V_levelX
	
	FWHM=fall50-rise50
	if(fall50==end_time)
		FWHM=inf // falling phase error inf
	endif
	if(rise50==start_time)
		FWHM=-inf // rise phase error indicated by -inf
	endif
	
	//print halfmax,rise50,fall50,FWHM
	
	return FWHM
end
```
