## Extended Data 1 for "Prenatal androgen treatment does not alter the firing activity of hypothalamic arcuate kisspeptin neurons in female mice": crunch-act-inact v0-0.ipf

```
#pragma rtGlobals=3		// Use modern global access method and strict wave access.

function crunch_actinact()
	
// "macro" for IA inactivation analysis
// include option to wipe all created waves
// read the list of series from the_Collector
	string serieslwn = ksSeriesListwn
	WAVE/T serieslw = $serieslwn
	variable ise=0, nseries = dimsize(serieslw,0)

	string swl=""
	string tl="1;2;"
	variable isw=0, nsweeps = itemsinlist(swl)
	variable itr=0, ntraces = itemsinlist(tl)
	variable iw=0, nwaves = (nseries+1)*nsweeps*ntraces
	
	// subtraction sweep for inactivation
	variable subswnum = 9, seriesnum=0
	string sn="" // series name from the series list wave
	string dc="" // stores datecode
	string subtracewn = ""
	variable currenttrace = 1, voltageTrace = 2
	
// loop over series
	ise=0
	do
		sn = serieslw[ise]
		seriesnum = seriesnumber(sn)
		dc = datecodeFromAnything(sn) //datecode
		
		// import sub trace for this series
		subtracewn = importTrace(dc, seriesnum, subswnum, currentTrace)
		WAVE subw=$subtracewn
		if(waveExists(subw))
			//smooth subw
					
		// smooth all traces
		// subtract 9th sweep from sweeps 1-8
		// if sweep is missing, eliminate series from analysis
		// analysis loop over subtracted sweeps 1-8
			// measure peak (0.3-0.4 sec) and steady state (0.49-0.5 sec)
			// measure full width at half max
			// kill the subtracted sweep
		// analysis loop over all raw traces	
			// measure peak (0.1-0.15) and steady state (0.29-0.3) in raw data for activation
			// measure trace 2 values to get x-axis
			// kill the raw traces
		
		endif  // if subw exists, if it doesn't skip the series
		ise+=1
	while(ise < nseries)		
end
		
		
```
