## Extended Data 1 for "Prenatal androgen treatment does not alter the firing activity of hypothalamic arcuate kisspeptin neurons in female mice": deconvolution v1_0.ipf

```
#pragma rtGlobals=3		// Use modern global access method and strict wave access.

//template for analyzing waves in top graph
// what does it do? deconvolve voltage trace: tau dV/dt + V
////////////////////////////////////////////////////////////////////////////////
//									FUNCTION deconv1
////////////////////////////////////////////////////////////////////////////////

function deconv(decon,tau,crop_window,nsmooth)
//string mystr
variable decon, tau,crop_window,nsmooth
variable rin=0.77e9, erev=-0.055
string wavel=tracenamelist("",";",1)
string waven=removequotes(stringfromlist(0,wavel))
variable iwave=0,nwaves=itemsinlist(wavel)
//NWAVES=1
string deconwn="",reconwn="",wsn=""
variable cstart=0.009,cend=0.019 // msec works for first pulse
variable em=-0.075


variable npts=0,dtee,crop_p0=0,crop_p1=0
variable base=0,peak=0,peak_time=0,dbase=0
variable t1=0,t2=0,taup=0,npnts=0,maxtime=0

string crp="crp"+deconwn, wgn="g"+deconwn
display/k=1 
do

	waven=removequotes(stringfromlist(iwave,wavel))
	WAVE wraw=$waven
	npnts=numpnts(wraw)
	maxtime=rightx(wraw)
	
	appendtograph wraw
	modifygraph rgb($waven)=(0,0,0)
	
	wsn="s"+waven
	duplicate/O wraw,$wsn
	WAVE w=$wsn
	smooth /B (nsmooth), w
	appendtograph w
	modifygraph rgb($wsn)=(0,0,65535)

// get best tau from biggest event 20-80
	wavestats/Q/Z/R=(maxtime-0.005,maxtime) w
	base = V_avg
	
	wavestats/Q/Z w
	peak = V_max - base
	peak_time = V_maxloc
	findlevel/Q/R=(peak_time, peak_time+0.1) w, 0.8*peak+base
	if(V_flag==0)
		t1=V_levelX
	else
		t1=peak_time+0.005
		print "deconv: couldn't find 0.8*peak, using 5 msec off peak instead"
	endif
	findlevel/Q/R=(t1, t1+0.1) w, 0.2*peak+base
	if(V_flag==0)
		t2=V_levelX
	else
		t2=peak_time+0.05
		print "deconv: couldn't find 0.2*peak, using 50 msec off peak instead"
	endif
	
	taup = minflatness( tau, wsn, t1, t2,base)
	
	tau = taup
	crop_window = tau
	
	switch(decon)
	
	case 1: 
		//	deconwn = d2(waven,tau)
		deconwn = d1n(wsn,tau)
		WAVE wd=$deconwn
		
		appendtograph/R wd
		
		npts=numpnts(wd)
		dtee=dimdelta(wd,0)
	
		crp="crp"+deconwn	
		duplicate/O wd, $crp 
		WAVE crop=$crp
		
		//crop the decon !!!
		// automatic detect peak
		//get baseline
//		wavestats/Z/Q/R=( 0, 0.005 ) w
//		base = V_avg
		
		wavestats/Z/Q crop ///R=( 0, 0.1 ) crop
		peak = V_max-base
		peak_time = V_maxloc
		cstart = peak_time - 0.005
		cend = cstart + crop_window
		wavestats/Z/Q/R=( cstart-0.005, cstart ) crop
		dbase=V_avg
		crop_p0 = x2pnt( crop, cstart )
		crop[ 0, crop_p0 ] = dbase
//		wavestats/Z/Q/R=( cend, cend+0.005 ) crop
		crop_p1 = x2pnt( crop, cend )
		crop[ crop_p1, npts-1 ] = dbase

		appendtograph/R crop
		
		reconwn = r1( crp, tau, base )
		
		WAVE rw=$reconwn
		appendtograph rw
// g wave ?!?!
		wgn = "g"+waven
		duplicate/O wd, $wgn
		WAVE wg = $wgn
		wg -= Em
		wg /= ( Rin * ( erev - w ) )

		
		break // decon1
	
	case 2:
	//	deconwn = d2(waven,tau)
		deconwn = d2n(wsn,tau,-0.075,-0.055,0.5e9)
		WAVE wd=$deconwn
		
		appendtograph/R wd
	
		npts=numpnts(wd)
		dtee=dimdelta(wd,0)
	
		crp="crp"+deconwn	
		duplicate/O wd, $crp 
		WAVE crop=$crp
		
		//crop the decon !!!
		// automatic detect peak
		//get baseline
		wavestats/Z/Q/R=( 0, 0.005 ) w
		base = V_avg
		
		wavestats/Z/Q crop ///R=( 0, 0.1 ) crop
		peak = V_max-base
		peak_time = V_maxloc
		cstart = peak_time - 0.005
		cend = cstart + crop_window
		wavestats/Z/Q/R=( 0, cstart ) crop
		crop_p0 = x2pnt( crop, cstart )
		crop[ 0, crop_p0 ] = V_avg
		wavestats/Z/Q/R=( cend, rightx(crop) ) crop
		crop_p1 = x2pnt(crop,cend)
		crop[ crop_p1, npts-1 ] = V_avg
		
		reconwn = r2( crp, tau, -0.075, -0.055, 0.5e9 )
		
		WAVE rw=$reconwn
		appendtograph rw
		break // decon 2
	endswitch
	modifygraph rgb($crp)=(0,0,0)	
	modifygraph rgb($deconwn)=(65535,0,0)
	modifygraph rgb($reconwn)=(0,65535,0)	
			display/k=1 wg
	print waven, base, peak, peak_time, cstart, cend, crop_p0,crop_p1
	iwave+=1
while(iwave<nwaves)

return nwaves
end

// flatness
function minflatness(tau_seed,wn,t1,t2,em)
variable tau_seed //guesstimate of tau, running tau_seed/4 to tau_seed*4
string wn // waven for raw data
variable t1,t2,em // data range to assess flatness

variable ntau=0,tau1=tau_seed/4, tau2=tau_seed*4, dtau=0.001 //msec resolution
variable tau_prime=0, tau=tau1


ntau = ( tau2 - tau1 ) / dtau
make/O /N=(ntau) flats
setscale /P x, tau1, dtau, flats
//display/K=1 flats

do
	flats[ x2pnt(flats,tau) ] = flatness( tau, wn, t1, t2,em )

	tau += dtau
while( tau < (tau2-dtau) )

wavestats/Z/Q flats
print V_min, "tau prime:", V_minloc 
tau_prime = V_minloc

return tau_prime
end

// flatness
function flatness(tau,wn,t1,t2,em)
variable tau //guesstimate of tau, running tau_seed/4 to tau_seed*4
string wn // waven for raw data
variable t1,t2,em // data range to assess flatness

WAVE w=$wn
variable tim=t1, dt = dimdelta(w,0), nt=0,ipoint=0

variable flatness=0

nt = ( t2 - t1 ) / dt
do
	ipoint = x2pnt( w, tim )
	flatness += ( ( w[ ipoint+1 ] - w[ ipoint ] ) / dt + ( w[ ipoint ] - em ) / tau	 )^2

	tim += dt
while( tim < t2 )

flatness *= 1 / ( t2 - t1 )

return flatness
end

//////
//
// deconvolve using D = tau dV/dt + V silberberg and richardson 2008
//
//////
function/S d2(wn,tau,ebaseline,erev,rin)
string wn // name of voltage trace
variable tau //dominate time constant "principal filter!"
variable ebaseline,erev,rin
string wdn=""
//variable ebaseline=-0.075, erev=-0.055 //mV
//variable Rin = 0.5e9 // ohms

// name the output wave
wdn="d1"+wn

WAVE w=$wn
if(waveexists(w))
	duplicate/O w, $wdn
	WAVE wd=$wdn
	// get the deriviative
//	display/k=1 wd
//	appendtograph wd
	differentiate wd
	// times tau
	wd*=tau
	// plus V
	wd+=(w-ebaseline)
	wd/=Rin
	wd/=(erev-w)
else
	print "no wave",wn
	wdn="nuthin"
endif	
return wdn
end

function/S d2n(wn,tau,ebaseline,erev,rin)
string wn // name of voltage trace
variable tau //dominate time constant "principal filter!"
variable ebaseline,erev,rin
string wdn="d2n"+wn

WAVE w=$wn
variable deltaT=dimdelta(w,0),npts=numpnts(w)-1,ipt=0

duplicate/O w,$wdn
WAVE wd=$wdn
wd=0
do
	wd[ipt] = ( tau / deltaT ) * ( w[ ipt+1 ] - w[ ipt ] ) + ( w[ ipt ] - ebaseline )
	wd[ipt] /= Rin * ( erev - w[ ipt ] )
	ipt+=1
while(ipt<npts)

return wdn
end

function/S r2(wdn,tau,ebaseline,erev,rin)
string wdn // name of voltage trace
variable tau //dominate time constant "principal filter!"
variable ebaseline,erev,rin
string wn="r2"+wdn

WAVE wd=$wdn
variable deltaT=dimdelta(wd,0),npts=numpnts(wd),ipt=1

duplicate/O wd,$wn
WAVE w=$wn

w[0]=ebaseline
do
	w[ipt] = w[ ipt-1 ] + ( deltaT / tau )*( ebaseline - w[ ipt-1 ] )
	w[ipt] /= Rin * wd[ ipt ] * ( erev - w[ ipt-1 ] )
	ipt+=1
while(ipt<npts)

return wn
end

//////
//
// deconvolve using D = tau dV/dt + V silberberg and richardson 2008
//
//////
function/S d1(wn,tau)
string wn // name of voltage trace
variable tau //dominate time constant "principle filter!"
string wdn=""
// name the output wave
wdn="d1"+wn

WAVE w=$wn
if(waveexists(w))
	duplicate/O w, $wdn
	WAVE wd=$wdn
	// get the deriviative
	differentiate wd
	// times tau
	wd*=tau
	// plus V
	wd+=w
else
	print "no wave",wn
	wdn="nuthin"
endif	
return wdn
end

//////
//
// deconvolve using D = tau dV/dt + V silberberg and richardson 2008
//
//////
function/S d1n(wn,tau)
string wn // name of voltage trace
variable tau //dominate time constant "principle filter!"
string wdn=""
// name the output wave
wdn="d1"+wn

WAVE w=$wn
if(waveexists(w))
	duplicate/O w,$wdn
	WAVE wd=$wdn
	variable dtee=dimdelta(w,0)
	variable i=0,npts=numpnts(w)-1
	do
		wd[i]= ( tau / dtee) * ( w[i+1] - w[i] ) + w[i]
		i+=1
	while(i<npts)
else
	print "no wave",wn
	wdn="nuthin"
endif	
return wdn
end


function/S r1(wdn,tau,V0)
string wdn
variable tau, V0

WAVE wd=$wdn
if(waveexists(wd))
	string wrn="nR1"+wdn
	duplicate/O wd,$wrn
	WAVE wr=$wrn
	wr=V0
	variable dtee=dimdelta(wd,0)
	variable i=1,npts=numpnts(wd)
	do
		wr[i]=wr[i-1] + dtee * ( wd[i-1] - wr[i-1] ) / tau
		i+=1
	while(i<npts)
//	display/k=1 wr
else
	print "no wave in numerical recon1",wdn
endif
return wrn
end


//\\// JUNK
//\\//
// scraps
// reconvolution equation
function/S recon1(wdn,tau,tee) 
//returns a wavename containing the values of the function up to time "tee"
string wdn // name of the deconvolved wave
variable tau, tee // tau used in the deconvolution, tee is time

WAVE wd=$wdn
if(waveexists(wd))
	string wrn="r1t"+wdn
	//equation 9 of silberberg and richardson 2008
	variable npts=x2pnt(wd,tee), dtee=dimdelta(wd,0)
//	make/N=(npts) $wrn
	duplicate/O wd,$wrn

	WAVE wr=$wrn
	redimension/N=(npts) wr
		
	wr=exp( -(tee - x*dtee) / tau ) * wd / tau
	
endif
return wrn
end
//////
//
// REconvolve using D = tau dV/dt + V silberberg and richardson 2008
//
//////
function/S r1old(wdn,tau,cstart,cend)
string wdn // name of deconvolved voltage trace
variable tau,cstart,cend //dominate time constant "principal filter!"
string wn=""
// name the output wave, reconvolved!!!
wn="r1"+wdn

WAVE wd=$wdn //deconvolved wave 
if(waveexists(wd))
	variable i=0, j=0,npts=numpnts(wd),dtee=dimdelta(wd,0),crop_p0=0,crop_p1=0
	string temp=""
	duplicate/O wd, crop 			
	duplicate/O wd, $wn 		
	WAVE w=$wn //target for the REconvolved wave

	//crop the decon !!!
	wavestats/Z/Q/R=(0,cstart) crop
	crop_p0=x2pnt(crop,cstart)
	crop[0,crop_p0]=V_avg
	wavestats/Z/Q/R=(cend,rightx(crop)) crop
	crop_p1=x2pnt(crop,cend)
	crop[crop_p1,npts-1]=V_avg

	// deconvolve V(t) = integral from 0 to t [ ds / tau exp( -(t-s)/tau ) D(s) ]	
	//hard coding integration
	i=0
	do
		temp=recon1( "crop", tau, i*dtee )
		WAVE integrand = $temp
		wavestats/Q/Z integrand
		w[i] = V_sum * dtee
		i+=1
	while(i<npts)
	
	
else
	print "no wave",wn
	wn="nuthin"
endif	
return wn
end
```
