## Extended Data 1 for "Prenatal androgen treatment does not alter the firing activity of hypothalamic arcuate kisspeptin neurons in female mice": destroyallmonsters.ipf

```
// AGG - 2021-04-22
// Noticed that there are still waves sticking around after running destroy all monsters
// When I tried to manually destroy one of these wave (historesult), I got an error that 
// 'You can't kill a wave used in a graph or table or which is reserved by an XOP'
// This error is supressed by the /Z tag in the macro
macro destroyallmonsters()

variable doit = getparam( "WARNING! kills all waves except _ptb", "enter 666 to proceed", 0 )

if( doit == 666 )
	destroy()
else
	print "you have chosen wisely"
endif

endmacro

function destroy()

	string ext = "_ptb", star_ext = "*" + ext
	string all_wl = wavelist( "*", ";", "" )
	string save_wl = wavelist( star_ext, ";", "" )
	string kill_wl = "", temp = "", rawtemp = ""
	
	variable i=0, j=0, pos=0, n = itemsinlist( save_wl )
	
	do
		temp = stringfromlist( i, save_wl )
		pos = strsearch( temp, ext, 0 )
		rawtemp = temp[ 0, pos-1 ]
		
		// AGG - Adds the raw trace name for the ptb waves to the save waves list
		save_wl += rawtemp + ";"
	
		i+=1
	while( i < n )
	
	n = itemsinlist( all_wl )
	i = 0
	j=0
	do
		temp = stringfromlist( i, all_wl )
		
		if( strsearch( save_wl, temp, 0 ) == -1 )
		// kill
			killwaves/Z $temp
			j+=1
		endif
		i += 1 
	while( i < n )
	print "killed ", j, " helpless waves."
	
	// kill conc
	ext = "conc*"
	kill_wl = wavelist( ext, ";", "" )
	n = itemsinlist( kill_Wl  )
	if (n>0)
		i=0
		do	
			temp = stringfromlist( i, kill_wl )
			killwaves/Z $temp
			i+=1
		while( i <  n )
	endif
end
```
