## Extended Data 1 for "Prenatal androgen treatment does not alter the firing activity of hypothalamic arcuate kisspeptin neurons in female mice": detection_plots_v3-1.ipf

```
#pragma rtGlobals=1		// Use modern global access method.

// 20170208 now aborts after first cerebro plot, fixes bug that caused repeated construction of cerebro panel

// collected plot routines for detection panel

////////////////////////////////////////////////////////////////////////////
//
//		Handle detection analysis plot requests (list box actions)
// for now assumes we know the list and sel waves a priori!
/////////////////////////////////////////////////////////////////////////////
Function PlotButtonProc(ctrlname) : buttonControl
string ctrlname
string myplottype=""	
// resultslistwave
// resultsselwave
// plottypeslistwave
// plottypesselwave
//print "hi"
	controlinfo importfilelist
//	print "Plot request handler"
	
	// nasty way to access these list boxes!
	WAVE/Z rsw=resultsselwave
	WAVE/Z/T rw=resultswave
	WAVE/Z/T ptw=plottypeswave
	WAVE/Z ptsw=plottypesselwave
	WAVE/Z/T iw=importlistwave
	WAVE/Z isw=importselwave
	
//	if(isw[0]<1)
//		print "Please select an imported wave for analysis display."
//		abort
//	endif

	variable	iwave=0,nwaves = dimsize(isw,0),iparam=0
	variable iplot=0,nplots = dimsize(ptw,0)
	variable iresult=0,nresults = dimsize(rw,0)
	variable awave=0, nawaves=dimsize(iw,0)
	variable icount=0
	string extension="",waven="",prefix="",eventwavename="",timebase="", ptemp = ""

	// catch if plot type is "results tables"
	variable tableFlag = 0
	string tablename = "", ext = "", wn = ""
	for( iplot=0; iplot < nplots; iplot+=1 )
		ptemp = ptw[ iplot ]

		if(( ptsw[iplot] == 1 ) && stringmatch( ptemp, "result(s) table(s)") )
			tableFlag = 1
			// make a table for each analysis containing data from all selected waves
			// loop over analysis type
			for( iresult = 0; iresult < nresults; iresult += 1 )
				// initialize the table
				if( rsw[ iresult ] == 1 ) // if selected!
					ext = returnextension( rw[iresult] )
					
					if( strlen(ext) > 0 )
						print "analysis type:", rw[iresult], "ext: ", ext
						tablename = "table" +ext // rw[ iresult ] + ext 
	
						dowindow $tablename
						if(v_flag==1)
							// kill the table
							killwindow /Z $tablename
						endif					
						edit/k=1/N=$tablename					
	
						// loop over selected waves
						for( iwave = 0; iwave < nwaves; iwave += 1)
							if( isw[ iwave ] == 1 ) // if the wave is selected
								wn = iw[ iwave ] + ext
								if( waveexists( $wn ) )
									appendtotable $wn
								else
									print "warning! wave doesn't exist!", wn
								endif
							endif
						endfor // loop over waves
					else
						print "No proper results wave, select another!", rw[iresult], ext
					endif  // if extension exists (prevents weird table names)
				endif // if analysis is selected
			endfor // loop over analyses		

		endif

	endfor
	
//print nwaves, nplots, nresults, nawaves
	iresult=0
	if( tableflag == 1 )
		iresult =inf 
	endif
	do //loops over "analysis for display" selections
		if(rsw[iresult]==1)
			print "result wave:",rw[iresult]

			for(iwave=0;iwave<nwaves;iwave+=1)  // potentially loop over all selected waves
				if(isw[iwave]==1)
					prefix=""
					extension=""
					strswitch(rw[iresult])
					case "absolute peak":
						extension = "_pk2"
						break
					case "relative peak":
						extension = "_pks"
						break
					case "peak time":
						extension = "_ptb"
						break
					case "interval":
						extension = "_int"
						break
					case "derivative":
						extension="_der"
						break
					case "area":
						extension="_area"
						break
					case "events":
						prefix = "e_"
						break
					case "event average":
						prefix=""
						extension="_ave"
						break
					case "normalized average":
						prefix=""
						extension="_nave"
						break		
					case "risetime":
						prefix=""
						extension="_t50r"
						break		
					case "10to90decay":
						prefix=""
						extension="_1090d"
						break
					case "fwhm":
						prefix=""
						extension="_fwhm"
						break
					default:
						extension="_garbage"
						break
					endswitch
			//		for(iresult=0;iresult<nresults;iresult+=1)
					// for each result plot requested, loop over selected plot types--just take the first one for now!!!!
					dowindow summarytable
					if(v_flag==1)
						
					else
						edit/k=1/N=summarytable
					endif
					
					// loop over plot types
					for(iplot=0;iplot<nplots;iplot+=1)
						if(ptsw[iplot]==1)
							// for each analyzed wave, generate plot
							strswitch(ptw[iplot])
							case "xy":
								break
							case "summary table":
							// set a flag to follow up at the end of the loop
							//	variable summflag = 
							//mmake waves to store info: time, series name, parameter
								string paramwn = "summary"+extension
								make/D/N=(nawaves)/O summarytime
								make/T/N=(nawaves) /O summaryname
								make/N=(nawaves) /O $paramwn
								WAVE pw = $paramwn
								//loop over file list wave
								iwave=0
								do
									waven=removequotes(iw[iwave])+extension
									summaryname[iwave]=iw[iwave]
									summarytime[iwave]=PMsecs2Igor(acqtime(removequotes(iw[iwave])))
									WAVE thiswave = $waven
									//appendtotable/W=summarytable thiswave
									wavestats/Q/Z thiswave
									pw[iwave]=V_avg
									iwave+=1
								while(iwave<nawaves)
								SetScale d 0,0,"dat", summarytime
		
								if(iwave>1)
									display/k=1 pw vs summarytime // make bonus time plots
									rename pw $paramwn
								endif
									//average parameter
									//get time
									//store
								break
							case "histogram":
								histopanel()
								iwave=nwaves
								break
							case "prob dist":
		//								print "creating prob dist"
								extension+="_dist"
				//				for(awave=0;awave<nwaves;awave+=1)
				//					print awave,iw[awave]
				//					if(isw[awave][0][0]==1)
										waven = removequotes(iw[iwave])+extension
		//										print iw[awave],waven		
										if(waveexists($waven))
											WAVE lw = $waven
											if(icount==0)
												Display/VERT lw
												setaxis bottom 0,lw[numpnts(lw)-1]
												doupdate
												icount=1
											else
												AppendToGraph/VERT lw
											endif						
											ModifyGraph rgb=(0,0,0)
										else
		//											print "cannot find wave!",waven
										endif
				//					endif
				//				endfor
				//				icount=0
								rainbow()
								break
							case "wave intrinsic":
								print "creating wave intrinsic plot**",ptw[iplot],"**",iw[iwave],rw[iresult]
								//for(awave=0;awave<nawaves;awave+=1)
									awave = iwave
									if(waveexists($removequotes(iw[awave])))
		//										WAVE lw = $removequotes(iw[awave])
										if(stringmatch(prefix,"e_"))
		//											eventwavename = prefix+removequotes(iw[awave]) +"_0"
		//											print "eventwavename: ",eventwavename
		//											wavenavigator(eventwavename)
		// now use navigator2	
											eventwavename = removequotes(iw[awave])
											navigator2(eventwavename)
		
										else
											eventwavename = removequotes(iw[awave])+extension
											print eventwavename
											if(waveexists($eventwavename))
												WAVE ave_wave=$eventwavename
												strswitch(extension)
												case "_ave":
													if(stringmatch(listmatch(winlist("*",";",""),"average"),""))
														display/N=average ave_wave
													else
														appendtograph/W=average ave_wave
													endif
													ModifyGraph rgb=(0,0,0)
													break
												case "_nave":
													if(stringmatch(listmatch(winlist("*",";",""),"naverage"),""))
														display/N=naverage ave_wave
													else
														appendtograph/W=naverage ave_wave
													endif
													ModifyGraph rgb=(0,0,0)
													break
												endswitch												
											else
												print "IN WAVE INTRINSIC, no averaged wave!"
												//abort
											endif
										endif
									else
										print "In waveintrinsic:  cannot find wave!",iw[awave]
									endif
								//endfor
								rainbow()
								break
							case "time course":
								if(waveexists($removequotes(iw[awave])))
									eventwavename=removequotes(iw[awave])
									
									timebase = eventwavename+"_ptb"
									eventwavename+=extension
									//navigator2(eventwavename)
									print "in time course:",eventwavename, timebase, rw[iwave]
									WAVE ywave = $eventwavename
									WAVE timewave = $timebase
									display ywave vs timewave
									abort
								else
									print "failed to locate wave",eventwavename
									abort
								endif
								print "leaving time course case statement"
								break
							case "CEREBRO":
								panelmaker()
								iplot = inf
								awave = inf
								iresult = inf
								abort
								break
							case "KS":
								variable thr=0
								ksEnvelope(thr)
								break
							default:
								print "no plot type detected**",ptw[iplot],"**",prefix
								if(stringmatch(ptw[iplot],"time course"))
									print "success?**",ptw[iplot],"**"
								else 
									print "**",ptw[iplot],"**","time course","**"
								endif
								abort
								break
							endswitch 
						endif
					endfor // loop over plots
				endif // if iwave is selected
			endfor  //loop over every wave in importlistwave list box, loop over iwave
		endif // analysis / result selected for plot
		iresult+=1
	while(iresult<nresults) // loop over iresult
	
	// 20170908 made it independent of "xy" selelction (0th entry), now it's the 7th entry "summary table" 
	//if(ptsw[0]==1)
	if( ptsw[7] == 1 ) // "summary table" ). if the selection wave indicates user selected summary table, entry 7
		fsummary() // this function is buried in "summaryProcs_v1_0.ipf". it generates the summary table with static entries independent of selections.
	endif
//	ModifyGraph rgb=(0,0,0)
	return 0
end

//
//
//	PLOTprobdist(myprobdist)
//
//
function PLOTprobdist(mydist)
wave mydist
display mydist
end

function drainbow([sortby])
string sortby // string containing trace or series


//takes traces in top graph and colors them in order.
// 20151009 modified to handle patchmaster traces independently

	string tnamelist = TraceNameList( "", ";", 1 )
	variable itrace=0, ntraces=0, nsweeps=ItemsInList(tnamelist), ncolors=0, colorstep=0, mycolorindex=0,thistrace = 0,pmtracen = 0
	variable maxPMtraces =50
	string colortablename = "SpectrumBlack",mytrace=""
	ColorTab2Wave $colorTableName
	duplicate/o m_colors, rainbowColors
	
	string nPMtwn = nPMtraces( tnamelist ) 
	
	if( !paramisdefault(sortby) )
		
		strswitch( sortby )
			case "trace":
				nPMtwn = nPMtraces( tnamelist ) 
				break
			case "series":
				nPMtwn = nPMseries( tnamelist ) 			
				break
		endswitch
				
	endif
	
	WAVE nPMt = $nPMtwn
	maxPMtraces = numpnts( npmt )
//	print nPMtwn, nPMt
	make/O/N=(maxPMtraces) tracestack
	tracestack=0
	make/O/N=(maxpmtraces) colorstack // holds the color step for each PMtrace
	colorstack = 0
	variable coloroffset = nsweeps-1
	if(nsweeps>1)
		ncolors = dimsize( RainBowColors, 0 )	
		for(itrace=0;itrace<maxPMtraces;itrace+=1)
			ntraces = nPMt[ itrace ] // this is the number of sweeps of a given trace
			if(ntraces>1)
				colorstep = round( (ncolors- coloroffset) / (ntraces-1) )
			else
				colorstep = round( ( ncolors - coloroffset ) / (nsweeps -1 ) )
			endif
			colorstack[ itrace ] = colorstep
		endfor
		wavestats/Q RainbowColors
		//print wavedims(mycolors)
		ntraces = itemsinlist( tnamelist )
		itrace = 0
		do
			mytrace = removequotes( stringfromlist( itrace, tnamelist ) )
			pmtracen = tracenumber(mytrace)

			if( !paramisdefault(sortby) )
				
				strswitch( sortby )
					case "trace":
						pmtracen = tracenumber( mytrace ) 
						break
					case "series":
						pmtracen = seriesnumber( mytrace )			
						break
				endswitch
						
			endif			
			
			thistrace = tracestack[ pmtracen-1 ] 
			colorstep = colorstack[ pmtracen-1 ]
			mycolorindex = round( thistrace*colorstep )
			
			tracestack[ pmtracen-1 ] += 1
		//	print mycolorindex,mycolors[mycolorindex][0],mycolors[mycolorindex][1],mycolors[mycolorindex][2]
			modifygraph rgb($mytrace)=(rainbowcolors[mycolorindex][0],rainbowcolors[mycolorindex][1],rainbowcolors[mycolorindex][2])
			itrace+=1
		while(itrace<ntraces)
	endif

end

//
//function rainbow([sortby])
//string sortby // string containing trace or series
//
//
////takes traces in top graph and colors them in order.
//// 20151009 modified to handle patchmaster traces independently
//
//	string tnamelist = TraceNameList( "", ";", 1 )
//	variable itrace=0, ntraces=0, nsweeps=ItemsInList(tnamelist), ncolors=0, colorstep=0, mycolorindex=0,thistrace = 0,pmtracen = 0
//	variable maxPMtraces =50
//	string colortablename = "SpectrumBlack",mytrace=""
//	ColorTab2Wave $colorTableName
//	duplicate/o m_colors, rainbowColors
//	
//	string nPMtwn = nPMtraces( tnamelist ) 
//	
//	if( !paramisdefault(sortby) )
//		
//		strswitch( sortby )
//			case "trace":
//				nPMtwn = nPMtraces( tnamelist ) 
//				break
//			case "series":
//				nPMtwn = nPMseries( tnamelist ) 			
//				break
//		endswitch
//				
//	endif
//	
//	WAVE nPMt = $nPMtwn
//	maxPMtraces = numpnts( npmt )
////	print nPMtwn, nPMt
//	make/O/N=(maxPMtraces) tracestack
//	tracestack=0
//	make/O/N=(maxpmtraces) colorstack // holds the color step for each PMtrace
//	colorstack = 0
//	variable coloroffset = 175 // 150 // original code, this avoids the fade to black
//	if(nsweeps>1)
//		ncolors = dimsize( RainBowColors, 0 )	
//		for(itrace=0;itrace<maxPMtraces;itrace+=1)
//			ntraces = nPMt[ itrace ] // this is the number of sweeps of a given trace
//			if(ntraces>1)
//				colorstep = ( (ncolors- coloroffset) / (ntraces-1) )  //round( (ncolors- coloroffset) / (ntraces-1) )
//			else
//				colorstep = ( ( ncolors - coloroffset ) / (nsweeps -1 ) ) //round( ( ncolors - coloroffset ) / (nsweeps -1 ) )
//			endif
//			colorstack[ itrace ] = colorstep
//		endfor
//		wavestats/Q RainbowColors
//		//print wavedims(mycolors)
//		ntraces = itemsinlist( tnamelist )
//		itrace = 0
//		do
//			mytrace = removequotes( stringfromlist( itrace, tnamelist ) )
//			pmtracen = tracenumber(mytrace)
//
//			if( !paramisdefault(sortby) )
//				
//				strswitch( sortby )
//					case "trace":
//						pmtracen = tracenumber( mytrace ) 
//						break
//					case "series":
//						pmtracen = seriesnumber( mytrace )			
//						break
//				endswitch
//						
//			endif			
//			
//			thistrace = tracestack[ pmtracen-1 ] 
//			colorstep = colorstack[ pmtracen-1 ]
//			mycolorindex = round( thistrace*colorstep )
//			
//			tracestack[ pmtracen-1 ] += 1
//		//	print mycolorindex,mycolors[mycolorindex][0],mycolors[mycolorindex][1],mycolors[mycolorindex][2]
//			modifygraph rgb($mytrace)=(rainbowcolors[mycolorindex][0],rainbowcolors[mycolorindex][1],rainbowcolors[mycolorindex][2])
//			itrace+=1
//		while(itrace<ntraces)
//	endif
//
//end
//
//// how many patchmaster traces?
//// creates and returns wave containing how many traces of each tracenumber
//function/S nPMtraces(wavel)
//string wavel
//variable iw=0, it=0, maxtraces=10, nw = itemsinlist(wavel),tn=0
//string wn = "nPMt", thissweep=""
//make/O/N=(maxtraces) $wn
//WAVE nPMt = $wn
//nPMt = 0
//variable tracecount = 0
//for(iw=0;iw<nw;iw+=1)
//	thissweep = removequotes( stringfromlist( iw, wavel ) )
//	tn = tracenumber(thissweep)
//	nPMt[tn-1]+=1
//endfor
////redimension/n=(tn) nPMt
//return wn
//end
//
//
//// THIS DOESN'T WORK \/ \/ \/ \/ \/ \/ \/ \/
//
//// how many patchmaster series?
//// creates and returns wave containing how many traces of each tracenumber
//function/S nPMseries(wavel)
//string wavel
//variable iw=0, it=0, maxseries=10, nw = itemsinlist(wavel),tn=0
//string wn = "nPMs", thissweep=""
//make/O/N=(maxseries) $wn
//WAVE nPMs = $wn
//nPMs = 0
//variable seriescount = 0
//for(iw=0;iw<nw;iw+=1)
//	thissweep = removequotes( stringfromlist( iw, wavel ) )
//	tn = seriesnumber(thissweep)
//	nPMs[tn-1]+=1
//endfor
////redimension/n=(tn) nPMt
//return wn
//end


function colorbydatecode()
// 20180104 

	string tnamelist = TraceNameList( "", ";", 1 )
	variable i=0, j=0, ntraces=0, nsweeps=ItemsInList(tnamelist), ncolors=0, colorstep=0, mycolorindex=0,thistrace = 0,pmtracen = 0
	variable maxPMtraces =50

	string colortablename = "SpectrumBlack",mytrace=""
	ColorTab2Wave $colorTableName
	duplicate/o m_colors, rainbowColors

	// count how many datacodes
	variable ndc = 0
	string dc = "", dclist = "", dcmatch = ""
	for( i = 0; i < nsweeps; i += 1 )
		dc = datecodefromanything( stringfromlist( i, tnamelist ) )
		dcmatch = "*" + dc + "*"
		if( !stringmatch( dclist, dcmatch ) )
			dclist += dc + ";"
		endif
	endfor
	ndc = itemsinlist( dclist )
	print "in colorbydatecode", ndc

	variable coloroffset = 175 // 150 // original code, this avoids the fade to black
	ncolors = dimsize( RainBowColors, 0 )	
	colorstep = ( (ncolors - coloroffset) / ndc )  //round( (ncolors- coloroffset) / (ntraces-1) )
	
	string thisdc = "", trace = ""
	for( j = 0; j <= ndc; j += 1 )
		thisdc = stringfromlist( j, dclist )
		for( i = 0; i < nsweeps; i += 1 )
			trace = stringfromlist( i, tnamelist )
			dc = datecodefromanything( trace )
			dcmatch = "*" + dc + "*"
			if( stringmatch( thisdc, dcmatch ) ) // if it matches this datecode
				mycolorindex = round( j * colorstep )
				modifygraph rgb($trace)=(rainbowcolors[mycolorindex][0],rainbowcolors[mycolorindex][1],rainbowcolors[mycolorindex][2])
			endif
		endfor  // loop over sweeps		
	endfor // loop over date codes
end
```
