## Extended Data 1 for "Prenatal androgen treatment does not alter the firing activity of hypothalamic arcuate kisspeptin neurons in female mice": detection_routines_v4_0.ipf

```
//20160229 restored derviative for use with wave navigator

// 20151007 deleted some old stuff see v3_4 for original

//20120829	creating an event database to better control adding and deleting events
//20120904 ohnoyoudidnt
// 20060829 Hurricane Ernesto, storing output from findlevels to allow adding missed events

#pragma rtGlobals=1		// Use modern global access method.


//////////////////////////////////////////////////////////////////////////////////////////////
//
//FUNCTION 		TEST DERIVATIVE
//
//	RETURNS NAME OF WAVE CONTAINING DERIVATIVE 
////////////////////////////////////////////////////////////////////////////////////////////

function/S testDerivative(wavelet)
string wavelet
PauseUpdate; Silent 1		// building window...
struct analysisparameters ps

variable worked = readpanelparams2(ps)
//print "inside test derivative/r"
//print "parameter string ",worked,ps

variable dpresmooth =  ps.dprederivativesmoothpoints
variable dsmooth = ps.dsmoothpoints
variable usetb = ps.usetb

string d_wavelet = "d"+wavelet 		//stores name of derivative wave
string timebase = wavelet+"_tb" 
duplicate /O $(wavelet), deriv
if(exists(wavelet))
	WAVE temp=$wavelet
else
	print "can't find wave: ",wavelet
endif

if(usetb==0)
	smooth /B dpresmooth, deriv
	differentiate deriv
	smooth /B dsmooth, deriv
else
	if(exists(timebase))
		WAVE temp_tb = $timebase
		print "box car smoothing doesn't work with gapped data, using default smooth"
		smooth /e=2 dpresmooth, deriv
		differentiate deriv /X=temp_tb
		smooth /e=2 dsmooth, deriv
//		print "wavestats for deriv:"
		wavestats/Z/Q deriv
		if(V_numINFs>0)
			print "trying to fix ET infinities!!"
			variable i=0
			do
				if((deriv[i]==inf)||(deriv[i]==-inf))
					deriv[i]=0
				endif
				i+=1
			while(i<numpnts(deriv))
		endif
//		doupdate
	else
		print "failed to locate timebase:", wavelet,timebase
		abort
	endif
endif
SetScale d 0,0,"A/sec", deriv

duplicate/O deriv, $(d_wavelet)
return d_wavelet
end

//////////////////////////////////////////////////////////////////
//////////////////////////////////////////////////////////////////
//////
//////			detect from derivative
//////
//////////////////////////////////////////////////////////////////
//////////////////////////////////////////////////////////////////

function derivDetectP2(pwavelet)
string pwavelet

variable/g globaltakeit
variable /g g_progress=0
variable abort_event=0, localderivpeak=0

string wavelet=removequotes(pwavelet)
struct analysisparameters ps

variable worked = readpanelparams2(ps)

// units from parameter window are pA/msec/mV
// units from data files are A, V, sec--convert params to be convenient for user!!!
// units now converted in readpanelparams2!!!!

// derivative params
variable dpresmooth = ps.dPreDerivativeSmoothPoints
variable dsmooth = ps.dSmoothPoints
variable dthresh = ps.dThreshold_pA_ms	
variable min_dur = ps.dMinWidth_ms		
variable max_dur = ps.dMaxWidth_ms		
variable chunk = ps.peakWindowSearch_ms	

// baseline params
variable base_offset = ps.baseOffset_ms	
variable base_dur = ps.baseDuration_ms	

// peak parameters
variable thissign = ps.peaksign					
variable thresh = ps.peakThreshold_pA		
variable peak_smooth = ps.peakSmoothPoints			
variable area_thresh = ps.areaThreshold_pA_ms
variable area_win = ps.areaWindow_ms		

// output trace parameters
variable trace_dur = ps.traceDuration_ms	
variable trace_offset = ps.traceOffset_ms	
variable avecutoff =  ps.averageCutoff_pA		

//control parameters
variable automan =  ps.automan
variable displayplots =  ps.displayplots
variable savewaves =  ps.savewaves
variable useTB = ps.useTB
//string 	extlist = ps.extlist

variable post_peak=0, this_area,accept,area_time=0

variable time0,dx,t0,data_points,t_end,dt=0,pretime,maxtime
variable peak,peak_time,dpeak,dpeak_time,baseline,base_start,base_end

variable nevents=0,ipeak=0,ievent=0,npeaks=0,iavetrace=0, bad_int=0
variable pstart,pend,t50rise,p50,delta_levels=0

variable d_baseline
variable missedT50=0

// output waves
string peaks="p_"+wavelet,peaks2="pmb_"+wavelet,peaks_tb="ptb_"+wavelet,levels="levels_"+wavelet
string base="b_"+wavelet,base_tb="btb_"+wavelet,pderiv="d_"+wavelet,pderiv_tb="dtb_"+wavelet
string area="a_"+wavelet, interval="i_"+wavelet,avetrace="ave_"+wavelet

string fwhm="fwhm_"+wavelet,decaytime="dtime_"+wavelet

string trace="",prevtrace="",mymessages="",label=""

print wavelet,peaks,levels,peaks_Tb

dx=dimDelta($(wavelet),0)
maxtime=dx*dimSize($(wavelet),0)

duplicate /O $(wavelet), deriv

smooth /B dpresmooth, deriv
differentiate deriv
SetScale d 0,0,"A/sec", deriv
smooth /B dsmooth, deriv

dthresh*=thissign
//print "max, min duration: ",max_dur,min_dur
//findlevels /M=(max_dur)/T=(min_dur) deriv, dthresh
make /O w_levels
findlevels /Q/D=w_levels deriv, dthresh
nevents = V_LevelsFound

if (nevents>50000) 
	mymessages="Lots of events!  N="+num2str(nevents)+"  Continue? 1 is yes, 0 is no"
	accept=acceptReject(mymessages)
	if(accept==0)
		print "User abort"
		abort
	endif
endif
variable firstevent=1
ievent=0
time0=w_levels[ievent]

//create waves to hold the data
make /o/N=(nevents) wpderiv
make /o/N=(nevents) wpderiv_tb
make /O/N=(nevents) wpeaks
make /O/N=(nevents) wpeaks2
make /O/N=(nevents) wpeaks_tb
make/o/N=(nevents)  wbase
make/o/N=(nevents)  wbase_tb
make/o/N=(nevents)  warea
make/o/N=(nevents)  winterval
make/o/N=(nevents)  wfwhm
make/o/N=(nevents)  wdecaytime
make/o/N=(nevents) wrisetime
make/O/N=(nevents) w_avelist
//initialize the waves
wpderiv=0
wpderiv_tb=0
wpeaks=0
wpeaks2=0
wpeaks_tb=0
wbase=0
wbase_tb=0
warea=0
winterval=0
wfwhm=0
wdecaytime=0
wrisetime=0
w_avelist=0

ipeak=0
ievent=0
pretime=0
bad_int=0

/////////////////////////////////////////////////////////////////////////////////////////////////////////
//print "running"
//start searching for events using the threshold crossings in the derivative
variable firstpeak=0

// here is the big loop over all the threshold crossings
do

	abort_event=0

	// verify we are on the "rising" phase of derivative threshold crossing (corrected for sign of course).

	wavestats /Q/R=(time0-min_dur,time0+min_dur) deriv

	if(thissign<0)
		localderivpeak = V_minloc
	else
		localderivpeak = V_maxloc
	endif

	//print "time0 outside of ifthen:",time0
	if(localDerivPeak<=time0)
	//	print "DANGER WILL ROBINSON! DANGER!  aborting event", time0,localderivpeak,ievent
	//	abort_event = 1
	else
	
//	if(time0<(maxtime-chunk-peak_smooth)) OLD CODE, MODIFIED 20170627 !!! UNF*CKING BELIEVABLE

	if( time0 < ( maxtime - chunk - dx * peak_smooth ) )
	//print "time0 inside of ifthen:",time0

	// get peak of derivative
		duplicate /o/R=(time0,time0+chunk) deriv,dwave_chunk

	//this may be an error in the original code!!! deriv is already smoothed!!!
	//		smooth /B dsmooth, dwave_chunk

		wavestats /Q dwave_chunk
		if (thissign<0) 
			dpeak=V_min
			dpeak_time=V_minloc
		else
//			print "using v_max"
			dpeak=V_max
			dpeak_time=V_maxloc
		endif

		// modification of the original code, now searching from the time of the peak of the derivative,
		// rather than the threshold crossing.  This should tighten burst mode searching.
		time0=dpeak_time

		// locate peak in raw data
		// get peak of event looking forward in time from when derivative crossed threshold.
		
		duplicate /o/R=(time0,time0+chunk) $(wavelet),wave_chunk

		//another potential error in the original code??  wavestats run before smoothing?
		//		wavestats /Q wave_chunk
		//		smooth /B peak_smooth, wave_chunk

		smooth /B peak_smooth, wave_chunk
		wavestats /Q wave_chunk

		if (thissign<0) 
			peak=V_min
			peak_time=V_minloc
		else
//			print "using v_max"
			peak=V_max
			peak_time=V_maxloc
		endif
		
		// baseline
		// original code offset baseline from time of peak
		//		base_start=peak_time-base_dur-base_offset
		//		base_end=peak_time-base_offset
		base_start=time0-base_dur-base_offset
		base_end=time0-base_offset

		//print base_start		
		duplicate /o/R=(base_start,base_end) $(wavelet), wave_base
		wavestats /Q wave_base
		baseline = V_avg

		// show what's going on!!!
		duplicate /O/R=(peak_time-trace_offset, peak_time+trace_dur-trace_offset) $(wavelet), dispthis
		duplicate /O dispthis, deriv_dispthis

		smooth /b peak_smooth, dispthis

		smooth /B dpresmooth, deriv_dispthis
		differentiate deriv_dispthis
		SetScale d 0,0,"A/sec", deriv_dispthis
		smooth /B dsmooth, deriv_dispthis

		duplicate /O dispthis, gui_baseline
		gui_Baseline = baseline
		duplicate /O dispthis, gui_thresh
		gui_thresh = thissign*thresh+baseline

		if(firstevent==1)
			make/O/N=1 showpeak
			make/O/N=1 showpeakD
			make/O/N=1 showpeaktime
			make/O/N=1 showpeakDtime

			setactiveanalysiswindowselect(1,1)  //set the first analysis window and clear
			appendtograph dispthis
			setaxis /A bottom
			modifygraph rgb=(0,0,0)
			appendtograph gui_baseline, gui_thresh
			appendtograph showpeak vs showpeaktime
			ModifyGraph mode(showpeak)=3,marker(showpeak)=19
		endif

		showpeak[0] = peak
		showpeaktime[0]= peak_time
		showpeakd[0] = dpeak
		showpeakdtime[0] = dpeak_time

		duplicate /O dispthis, gui_dthresh
		gui_dthresh = dthresh
	
		if(firstevent==1)	
			setactiveanalysiswindowselect(2,1)
			appendtograph deriv_dispthis
			modifygraph rgb=(0,0,0)
			appendtograph gui_dthresh
			appendtograph showpeakd vs showpeakdtime
			ModifyGraph mode(showpeakd)=3,marker(showpeakd)=19
			firstevent=0
		endif

//doupdate

		if(((thissign*(peak-baseline))>thresh)%&((thissign*peak)>(thissign*baseline)))	
			
//			get t50 rise time to align events
				p50 = 0.5*(peak-baseline)+baseline
				findlevel /Q/R=(peak_time,peak_time-2*chunk) $(wavelet), p50
// original code:
//				findlevel /Q/R=(peak_time,peak_time-chunk) $(wavelet), p50

				if(v_flag==0)
					t50rise = V_levelX
					duplicate /o/R=(t50rise-trace_offset,t50rise+trace_dur) $(wavelet),newtrace
					t50rise = peak_time - t50rise
					missedT50=0
				else
					print "Missed level crossing, using peak to align event instead of t50", peak_time, chunk, peak*10^12, p50*10^12, (peak-baseline)*10^12, ipeak,ievent,peak_time
					duplicate /o/R=(peak_time-trace_offset,peak_time+trace_dur) $(wavelet),newtrace
					missedT50=1 /// sets the flag so this will not be added to average //must confirm!
					t50rise=NaN
				endif			
											//dx is set near the top from raw trace
			setScale /P x,(-trace_offset),dx,newtrace
			newtrace -= baseline
			duplicate /o newtrace, smoothnewtrace
			smooth /b peak_smooth, smoothnewtrace
			
			//modified 20130717 now using FWHM for area instead of area_win parameter
			area_time=returnFWHM("smoothnewtrace",thissign)
			this_area = area(newtrace,(0),(area_time))

//			ModifyGraph rgb=(0,0,0)			
//			doupdate
// this is the original code, it fails when a large positive area due to an artifact
//   is detected when looking for negative events
//			if(thissign*(this_area)>area_thresh)
//
			accept = 0
			if((thissign*(this_area)>area_thresh)&&(sign(this_area)==thissign))
		//	print "!!!!! ", thissign, sign(this_area)
				if((this_area>0)&&(area_thresh!=0))  
//					print "A:  area issues!",this_area
				endif
				accept=1
				if(automan == 0) 
					print "MANUAL DETECTION"
					prevtrace=trace
					print ipeak," Area ",area_thresh*1e15,this_area*1e15," peak ",(peak-baseline)*1e12," baseline ",baseline*1e12
					accept = acceptReject("Accept?")			
				endif
			else
				if(area_thresh==0)
					accept=1
					if(automan == 0) 
						print "MANUAL DETECTION"
						prevtrace=trace
						print ipeak," Area ",area_thresh*1e15,this_area*1e15," peak ",(peak-baseline)*1e12," baseline ",baseline*1e12
						accept = acceptReject("Accept?")			
					endif
				else
//					print "More area issues."
				endif					
			endif		
			if (accept==1)				
//				if(saveWaves==1)
//					trace="e_"+wavelet+"_"+num2str(ipeak)
//					duplicate /o oldtrace,$(trace)
//				endif
				if((this_area>0)&&(area_thresh!=0))
//					print "B: area issues!",this_area
				endif				
				wpderiv[ipeak]=dpeak
				wpderiv_tb[ipeak]=dpeak_time
				wpeaks[ipeak]=peak -baseline
				wpeaks2[ipeak]=peak//-baseline
				wpeaks_tb[ipeak]=peak_time
				wbase[ipeak]=baseline
				wbase_tb[ipeak]=base_end
// revised central t50rise calculator
				t50rise = returnT50rise("newtrace",thissign)
				if((t50rise>0)&&(missedT50<=0))
					wrisetime[ipeak]=t50rise
				else
					wrisetime[ipeak]=nan
				endif
				
// original code used the trace duration to calculate area for output				
//				this_area = area(newtrace,0,trace_dur)

// modified 2013-07-17, now using 1090decay to measure area
				wfwhm[ipeak]=returnFWHM("smoothnewtrace",thissign)
				wdecaytime[ipeak]=return1090decay("smoothnewtrace",thissign)
//				area_time=wdecaytime[ipeak]
				area_time=wfwhm[ipeak]
				if(numtype(area_time)==0)
					this_area = area(newtrace,0,area_time)
//					this_area = area(newtrace,0,area_win)
					if( (thissign*this_area) < 0 )
//						print "The area has an opposite sign compared to the peak: ",thissign
//						print "area ",this_area
						warea[ipeak]=nan
					else
						warea[ipeak]=this_area
					endif
				else
//					print "no area measurement,", area_time,ipeak
					warea[ipeak]=nan
				endif			

				
// 20130717 moved before area to use these values as the length of the tail for area
//				wfwhm[ipeak]=returnFWHM("smoothnewtrace",thissign)
//				wdecaytime[ipeak]=return1090decay("smoothnewtrace",thissign)

				if(ipeak==0)
					winterval[ipeak]=0
					duplicate/O newtrace,oldtrace
					//duplicate /O oldtrace,$(avetrace)
					//$(avetrace)=0.0		
					iavetrace=0
				else
					winterval[ipeak]=dpeak_time-pretime
					if((winterval[ipeak]>trace_dur)&&(missedT50==0))
						//print peak-baseline, avecutoff
//						print "winterval[ipeak], winterval[ipeak-1]",winterval[ipeak], winterval[ipeak-1]
						if((winterval[ipeak-1]>trace_dur)%&(oldtrace[0]!=0)) // bitwise AND
							w_avelist[ipeak-1]=1
							if(iavetrace==0)
								duplicate /O oldtrace,wavetrace
							else
								wavetrace+=oldtrace
							endif
//							doupdate
//original code allowed saving both all events and just averaged events
//							if(saveWaves==1)
//								trace="e_"+wavelet+"_"+num2str(ipeak)
//								duplicate /o oldtrace,$(trace)
//							endif

//							print "accepted intervals: ",winterval[ipeak],winterval[ipeak-1]," event ",(ipeak-1)
							iavetrace+=1
						endif
						if ((thissign*(peak-baseline))<(avecutoff))
							duplicate /O newtrace,oldtrace
							//print "accepting for average"
						else
							oldtrace=0.0
						endif
					endif
					
				endif
				pretime = dpeak_time
				
				if((winterval[ipeak]>chunk)%|(ipeak==0)) // bitwise OR
				//	print peak-baseline,winterval[ipeak],winterval[ipeak-1]
					ipeak+=1
				else
					//print "bad interval, discarding"
					bad_int+=1
				endif
			endif
		endif
		endif //maxtime edge
	endif  // endif statement regarding location of derivative max to avoid double event detection, or falling phase.
	ievent+=1
//	delta_levels=w_levels[ievent]-w_levels[ievent-1]
//	do
//		print "delta_levels is too small: ",delta_levels,ievent
//		ievent+=1
//		delta_levels=w_levels[ievent]-w_levels[ievent-1]
//	while ((delta_levels<chunk)&&(ievent<nevents))
	time0=w_levels[ievent]
//	print time0
while((ievent<=nevents)&&((time0+chunk)<maxtime))

if(iavetrace!=0)
	wavetrace/=iavetrace
else
//	wavetrace=0
	print "Failed to identify any events that meet averaging criteria."
endif

npeaks=ipeak
print "npeaks nevents,averaged traces", npeaks,nevents,iavetrace
print "bad intervals: ", bad_int
deletepoints (npeaks),(nevents-npeaks),wpderiv
deletepoints (npeaks),(nevents-npeaks),wpderiv_tb
deletepoints (npeaks),(nevents-npeaks),wpeaks
deletepoints (npeaks),(nevents-npeaks),warea
deletepoints (npeaks),(nevents-npeaks),wpeaks2
deletepoints (npeaks),(nevents-npeaks),wpeaks_tb
deletepoints (npeaks),(nevents-npeaks),wbase
deletepoints (npeaks),(nevents-npeaks),wbase_tb
deletepoints (npeaks),(nevents-npeaks),winterval
deletepoints (npeaks),(nevents-npeaks),wfwhm
deletepoints (npeaks),(nevents-npeaks),wdecaytime
deletepoints (npeaks),(nevents-npeaks), wrisetime
deletepoints (npeaks),(nevents-npeaks), w_avelist
	
if(displayplots==1)
	if (iavetrace!=0)
		display wavetrace
	endif
	display deriv
	appendtograph wpderiv vs wpderiv_tb
	ModifyGraph mode(wpderiv)=3,marker(wpderiv)=19,rgb(wpderiv)=(0,0,65000)
	display $(wavelet)
	AppendToGraph wpeaks2 vs wpeaks_tb
	ModifyGraph mode(wpeaks2)=3,marker(wpeaks2)=19,rgb(wpeaks2)=(0,0,65000)
endif

// rename waves to reflect source data
if(iavetrace!=0)
	string renamed=wavelet+"_ave"
	duplicate/O wavetrace,$renamed
	wavestats wavetrace

	if(thissign==-1)
		wavetrace/=-V_min		//assumes negative going peak!!!
	else
		wavetrace/=V_max
	endif
	renamed=wavelet+"_nave"
	duplicate/O wavetrace,$renamed
	setscale d,0,1,"",$renamed
endif

string info=waveinfo($wavelet,0),timeunits="",signalunits="",myunits=""
timeunits = stringbykey("XUNITS",info)
signalunits = stringbykey("DUNITS",info)

renamed=wavelet+"_lev"
duplicate/O w_levels,$renamed
myunits = timeunits
setScale d,0,1,myunits,$renamed

renamed=wavelet+returnext("ave list")
duplicate/O w_avelist,$renamed
myunits = timeunits
setScale d,0,1,myunits,$renamed

renamed=wavelet+"_der"
duplicate/O wpderiv,$renamed
myunits = signalunits+"/"+timeunits
setScale d,0,1,myunits,$renamed
probdistp(renamed,thissign)

renamed=wavelet+"_pks"
duplicate/O wpeaks,$renamed
myunits = signalunits
setScale d,0,1,myunits,$renamed
probdistp(renamed,thissign)

renamed=wavelet+"_int"
duplicate/O winterval,$renamed
myunits =timeunits
setScale d,0,1,myunits,$renamed
probdistp(renamed,1)

renamed=wavelet+"_pk2"
duplicate/O wpeaks2,$renamed
myunits = signalunits
setScale d,0,1,myunits,$renamed

renamed=wavelet+"_dtb"
duplicate/O wpderiv_tb,$renamed
myunits = timeunits
setScale d,0,1,myunits,$renamed

renamed=wavelet+"_ptb"
duplicate/O wpeaks_tb,$renamed
myunits = timeunits
setScale d,0,1,myunits,$renamed

renamed=wavelet+"_t50r"
duplicate/O wrisetime,$renamed
myunits = timeunits
setScale d,0,1,myunits,$renamed
probdistp(renamed,1)

renamed=wavelet+"_fwhm"
duplicate/O wfwhm,$renamed
myunits = timeunits
setScale d,0,1,myunits,$renamed
probdistp(renamed,1)

renamed=wavelet+"_1090d"
duplicate/O wdecaytime,$renamed
myunits = timeunits
setScale d,0,1,myunits,$renamed
probdistp(renamed,1)

renamed=wavelet+"_area"
duplicate/O warea,$renamed
myunits = signalunits+"*"+timeunits
setScale d,0,1,myunits,$renamed
probdistp(renamed,thissign)

wavestats /Z/Q winterval
print "Mean interval = ",V_avg
print "Number of events = ",V_npnts

// 20160229 need -deriv for wave intrinsic wave navigator
renamed=wavelet+"-deriv"
duplicate /O deriv, $renamed

// 20150824 stop saving the derivative!!!
killwaves /Z deriv

//renamed="d"+wavelet
//duplicate /O deriv, $renamed
end


//////////////////////////////////////////////////////////////////////////////
//        Probability Distribution
//////////////////////////////////////////////////////////////////////////////
// modified to eliminate Nans! 20081208
//

function probdistP(mywavename,thissign)
string mywavename
variable thissign
string dist=mywavename+"_dist"
variable nevents,dx,zero, delstart=0, delpoints=0,wstat_npnts=0,npnts=0,numNaNs=0
variable dbg = 0

	if(thissign!=0)
	
		duplicate /o $(mywavename),$(dist)
	//	sort $(dist),$(dist)
		npnts=numpnts($dist)
		if( dbg == 1 )
			print "in probdistP: wn", mywavename, "numpnts:", npnts
		endif
	//count the events
		if(npnts>0)
			wavestats/Q $(dist)
			//	wstat_npnts=V_npnts
			numNaNs=V_numNans
			nevents=V_npnts-numNaNs
			if (thissign>0)
				sort $(dist),$(dist)
				delstart=nevents
				delpoints=npnts-nevents
			//	print "testing: ",numpnts($dist)
				deletepoints delstart, delpoints, $dist
			//	print numpnts($dist)
			else
				sort/R $(dist),$(dist)
			//	print "testing: ",numpnts($dist)
				delstart=0
				delpoints=numNaNs
				deletepoints delstart, delpoints, $dist
			//	print numpnts($dist)
			endif
			//	doupdate
			//count the events
			wavestats/Z/Q $(dist)
			nevents=V_npnts-V_numNans
			dx=1/nevents
			//	print "nevents in probdist: ",delstart,nevents,dx, delpoints,dist
			
			//normalize x-scaling of dist
			setscale /P x,0,dx, $(dist)
		endif
	
	endif

end

///////
//		returnT50:  returns the time to 50% of the peak, given:
//			wavename,peak
//
//			assumes the baseline has already been corrected and wavelet is smoothed
////////
function returnT50rise(wavelet,thissign)
string wavelet; variable thissign
variable peak=0,peaktime=0,range=0.002
variable start_time=0,end_time=0,halfmax=0
variable rise50,fall50

//display $wavelet

//updated 20130730
wavestats /Q/R=(0,range) $(wavelet)
if (thissign<0)
	peak=V_min
	peaktime=V_minloc
else
	peak=V_max
	peaktime=V_maxloc
endif

start_time=pnt2x($(wavelet),0)			//gets the start of the wave
end_time=pnt2x($(wavelet), numpnts($(wavelet))-1)			//gets the end of the wave

halfmax=0.5*peak

findlevel /Q/R=(peaktime,start_time) $(wavelet),halfmax
rise50=V_levelX// trace x=0 is at the peak //-start_time


return rise50
end


///////
//		returnFWHM:  returns the full width at half maximum given:
//			wavename,peak
//
//			assumes the baseline has already been corrected
////////
function returnFWHM(wavelet,thissign)
string wavelet; variable thissign
variable peak,peaktime,range=0.002

//wavestats /Q $(wavelet)
//updated 20130717
wavestats /Q/R=(0,range) $(wavelet)
if (thissign<0)
	peak=V_min
	peaktime=V_minloc
else
	peak=V_max
	peaktime=V_maxloc
endif

variable start_time,end_time,halfmax,FWHM
variable rise50,fall50

start_time=pnt2x($(wavelet),0)			//gets the end of the wave
end_time=pnt2x($(wavelet), numpnts($(wavelet))-1)			//gets the end of the wave

halfmax=0.5*peak

findlevel /Q/R=(start_time,peaktime) $(wavelet),halfmax
rise50=V_levelX
findlevel /Q/R=(peaktime,end_time) $(wavelet),halfmax
fall50=V_levelX

FWHM=fall50-rise50
if(fall50==end_time)
	FWHM=nan
endif
if(rise50==start_time)
	FWHM=nan
endif

//print halfmax,rise50,fall50,FWHM

return FWHM
end

///////
//		return1090decay:  returns the decay time  given:
//			wavename, peak
//
//			assumes the baseline has already been corrected
// 20130717 modified peak search to stick to first peak at 0
////////
function return1090Decay(wavelet,thissign)
string wavelet; variable thissign
variable peak,peaktime,range=0.002

//wavestats /Q $(wavelet)
//updated 20130717
wavestats /Q/R=(0,range) $(wavelet)
if (thissign<0)
	peak=V_min
	peaktime=V_minloc
else
	peak=V_max
	peaktime=V_maxloc
endif

variable start_time,end_time,max90,max10,decay1090
variable fall90,fall10

start_time=pnt2x($(wavelet),0)			//gets the end of the wave
end_time=pnt2x($(wavelet), numpnts($(wavelet))-1)			//gets the end of the wave

max90=0.9*peak
max10=0.1*peak

findlevel /Q/R=(peaktime,end_time) $(wavelet),max90
IF(V_flag==0)
	fall90=V_levelX
else
	fall90=nan
	print "10-90 FAILURE fall90: ",peaktime, end_time, peak, max90
endif

findlevel /Q/R=(peaktime,end_time) $(wavelet),max10
IF(V_flag==0)
	fall10=V_levelX
else
	fall10=nan
	print "10-90 FAILURE fall10: ",peaktime, end_time, peak, max10
//	display $wavelet
endif
//print fall90,fall10
decay1090=fall10-fall90
if (decay1090==end_time)
	decay1090=nan
	print wavelet," Failed to get 10-90 decay time! Increase trace duration!"
endif

return decay1090
end


////////////////////////////////////////////////////////////////////////////////
// fit decay between cursors
////////////////////////////////////////////////////////////////////////////////

function fitdecayIPSC(thissign)
variable thissign //=-1
	string wavel=tracenamelist("",";",1), wavelet=removequotes(stringfromlist(0,wavel))
	variable nwaves=itemsinlist(wavel)
	variable iwave, transientOffset=0.000,maxDur=0.4

variable epochstart,epochend
epochstart=pnt2x($(wavelet),0)			//gets the end of the wave
epochend=pnt2x($(wavelet), numpnts($(wavelet))-1)			//gets the end of the wave

	variable sstart=epochStart+transientOffset, send=sStart+maxDur,maxtime
variable peak


	if(send>epochend)
		send=epochend
		print "resetting send: ",send, epochend
	endif

//print sstart,send

	variable t0,t1,deltariseT,deltafallT
	variable fall20,fall80
	variable V_fiterror=0  // prevent collapse during fitting singularities
	
	variable sludge=nwaves
	
//	string name="fit"+wavelet,rise,fall,timePeak,tauDecay1,taudecay2
	
//	rise=name+"rise"//
//	fall=name+"fall"
//	timepeak=name+"timePeak"
//	tauDecay1=name+"tauDecay1"
//	tauDecay2=name+"tauDecay2"

	make /O/n=(sludge) rise
//	setscale/P x -100,10,rise
	make /O/n=(sludge) fall
//	setscale/P x -100,10,fall
	make /O/n=(sludge) timepeak
//	setscale/P x -100,10,timePeak
	make /O/n=(sludge) tauDecay1
//	setscale/P x -100,10,taudecay1
	make /O/n=(sludge) tauDecay2
//	setscale/P x -100,10,taudecay2	
	make/O/n=4 w_coef
	make/O/T/n=(sludge) wn
	
	iwave=0
	do
		wavelet=removequotes(stringfromlist(iwave,wavel))
		
		//zero out incomplete subtraction
		//wavestats /Q/R=(send-0.01,send) $(wavelet)
		//$(wavelet)-=V_avg

		WAVE w=$wavelet
		if(waveexists(w))

		else
			print "failed miserably"
			abort
		endif

		wavestats /Q/R=(sstart,send) w //$(wavelet)
		if(thissign>0)
			maxtime=V_maxloc
			peak=V_max
		else
			maxtime=V_minloc
			peak=V_min
		endif
		
		//measure 20-80% risetime
		findlevel /Q/R=(sstart,send) w, 0.2*peak
		t0=V_levelX
		findlevel /Q/R=(sstart,send) w, 0.8*peak
		deltariseT=V_levelX-t0
		
		//print "rise start ",t0
		//measure 20-80% decaytime
		findlevel /Q/R=(maxtime,send) w, 0.8*peak
		t0=V_levelX
		fall20=V_levelX
		findlevel /Q/R=(maxtime,send) w, 0.1*peak
		deltafallT=V_levelX-t0
		fall80=V_levelX
		
		//print "debug fit ", fall20,fall80,0.2*V_max,0.8*V_max
		//print "fall end ", t0
		//print "Maxtime,dtup, dtdown:  ",maxtime,deltaRiseT,deltaFallT
		
		if(t0<sstart) 
			t0=send
		endif
		
		k0=0		// demand zero baseline
		cursor a, $(wavelet),maxtime
 if(fall80<0)
 	fall80=maxdur
 endif
cursor b, $(wavelet), fall80
		if(fall80>0) 
			CurveFit /Q/N/H="100" exp w(xcsr(A),xcsr(B)) /D
			taudecay1[iwave]=1/w_coef[2]
			//$(taudecay2)[iwave]=1/w_coef[4]
		else
			w_coef[0]=0
			w_coef[1]=0
			w_coef[2]=0
			taudecay1[iwave]=0
			//$(taudecay2)[iwave]=0
		endif
		//print fall80," : ",iwave,w_coef[0],w_coef[1],1/w_coef[2]
		
		rise[iwave]=deltaRiseT
		fall[iwave]=deltaFallT
		timepeak[iwave]=maxtime-sstart
		wn[iwave]=wavelet
		iwave+=1
	while(iwave<nwaves)
	edit wn, taudecay1
	wavestats/Q/Z taudecay1
	print V_avg
end


////////////////////////////////////

// updated to work with PSPs 20151005

////////////////////////////////////////////////////////////////////////////////
// fit decay between cursors
////////////////////////////////////////////////////////////////////////////////

function fitdec(thissign)
variable thissign //=-1
	string wavel=tracenamelist("",";",1), wavelet=removequotes(stringfromlist(0,wavel))
	variable nwaves=itemsinlist(wavel)
	variable iwave, transientOffset=0.000,maxDur=0.4,minfitdur=0.02

variable epochstart,epochend
epochstart=pnt2x($(wavelet),0)			//gets the end of the wave
epochend=pnt2x($(wavelet), numpnts($(wavelet))-1)			//gets the end of the wave

	variable sstart=epochStart+transientOffset, send=sStart+maxDur,maxtime
variable peak


	if(send>epochend)
		send=epochend
		print "resetting send: ",send, epochend
	endif

	variable t0,t1,deltariseT,deltafallT
	variable fall20,fall80
	variable V_fiterror=0  // prevent collapse during fitting singularities
	
	variable sludge=nwaves
	
	make /O/n=(sludge) peaks
	make /O/n=(sludge) rise
	make /O/n=(sludge) fall
	make /O/n=(sludge) timepeak
	make /O/n=(sludge) tauDecay1
	make /O/n=(sludge) tauDecay2

	make/O/n=4 w_coef
	make/O/T/n=(sludge) wn
	
	iwave=0
	do
		wavelet=removequotes(stringfromlist(iwave,wavel))
		
		WAVE w=$wavelet
		if(waveexists(w))

		else
			print "failed miserably"
			abort
		endif

		wavestats /Q/R=(sstart,send) w
		if(thissign>0)
			maxtime=V_maxloc
			peak=V_max
		else
			maxtime=V_minloc
			peak=V_min
		endif
				
		sstart=maxtime
		
		// 20-80% rise time
		findlevel /Q/R=(sstart,send) w, 0.2*peak
		t0=V_levelX
		findlevel /Q/R=(sstart,send) w, 0.8*peak
		deltariseT=V_levelX-t0
		
		//measure 80-20% decaytime
		findlevel /Q/R=(maxtime,send) w, 0.8*peak
		t0=V_levelX
		fall20=V_levelX
		findlevel /Q/R=(maxtime,send) w, 0.1*peak
		deltafallT=V_levelX-t0
		fall80=V_levelX
		
		if(t0<sstart) 
			t0=send
		endif
		
		k0=0		// demand zero baseline
		cursor a, $(wavelet),maxtime
		if(fall80<minfitdur)
 			fall80=minfitdur //maxdur
 		endif
		cursor b, $(wavelet), fall80
		if(fall80>0) 
			CurveFit /Q/N/H="100" exp w(xcsr(A),xcsr(B)) /D
			taudecay1[iwave]=1000/w_coef[2]
			//$(taudecay2)[iwave]=1/w_coef[4]
		else
			w_coef[0]=0
			w_coef[1]=0
			w_coef[2]=0
			taudecay1[iwave]=0
			//$(taudecay2)[iwave]=0
		endif
		//print fall80," : ",iwave,w_coef[0],w_coef[1],1/w_coef[2]
		
		peaks[iwave]=1e12*peak
		rise[iwave]=1e3*deltaRiseT
		fall[iwave]=1e3*deltaFallT
		timepeak[iwave]=1e3*maxtime-sstart
		wn[iwave]=wavelet
		iwave+=1
	while(iwave<nwaves)
	edit /K=1 wn, taudecay1,peaks
	wavestats/Q/Z taudecay1
	print V_avg
end


////////////////////////////////////////////////////////////////////////////////
// zero baseline: uses graph settings as range, top graph envelope
////////////////////////////////////////////////////////////////////////////////

////////////////////////////////////////////////////////////////////////////////
// fit decay between cursors
////////////////////////////////////////////////////////////////////////////////

function autobaselineEnvelope(thissign)
variable thissign //=-1
string wavel=tracenamelist("",";",1), wavelet=removequotes(stringfromlist(0,wavel))
variable nwaves=itemsinlist(wavel)
variable iwave, transientOffset=0.000,maxDur=0.4

// get graph range


end // envelope

function autobaseline(wn, thissign, offset)
string wn
variable thissign, offset //=-1

WAVE w = $wn

if(!waveexists(w))
	print "no wave:",wn
	abort
endif

end // autobaseline
```
