## Extended Data 1 for "Prenatal androgen treatment does not alter the firing activity of hypothalamic arcuate kisspeptin neurons in female mice": AmplTreeFile_v9.txt

```
                                          PatchMaster v2.71, 19-Dec-2012

   SizeByte             = 1;
   SizeChar             = 1;
   SizeEnum             = 1;
   SizeBoolean          = 1;
   SizeInt16            = 2;
   SizeCard16           = 2;
   SizeSet16            = 2;
   SizeInt32            = 4;
   SizeCard32           = 4;
   SizeReal             = 4;
   SizeLongReal         = 8;

   String8Size          = 8;
   String32Size         = 32;


   RootLevel            = 0;
   SeriesLevel          = 1;
   StateLevel           = 2;


   AmplifierType        = ( Epc7Ampl,
                            Epc8Ampl,
                            Epc9Ampl,
                            Epc10Ampl,
                            Epc10PlusAmpl );

   ADBoardType          = ( ITC16Board,
                            ITC18Board,
                            LIH1600Board );

   Modes                = ( TestMode,
                            VCMode,
                            CCMode,
                            NoMode => (* AmplifierState is invalid *) );


   (* AmplifierState    = RECORD *)
   E9StateVersion       =   0; (* 8 = SizeStateVersion *)
   E9RealCurrentGain    =   8; (* LONGREAL *)
   E9RealF2Bandwidth    =  16; (* LONGREAL *)
   E9F2Frequency        =  24; (* LONGREAL *)
   E9RsValue            =  32; (* LONGREAL *)
   E9RsFraction         =  40; (* LONGREAL *)
   E9GLeak              =  48; (* LONGREAL *)
   E9CFastAmp1          =  56; (* LONGREAL *)
   E9CFastAmp2          =  64; (* LONGREAL *)
   E9CFastTau           =  72; (* LONGREAL *)
   E9CSlow              =  80; (* LONGREAL *)
   E9GSeries            =  88; (* LONGREAL *)
   E9StimDacScale       =  96; (* LONGREAL *)
   E9CCStimScale        = 104; (* LONGREAL *)
   E9VHold              = 112; (* LONGREAL *)
   E9LastVHold          = 120; (* LONGREAL *)
   E9VpOffset           = 128; (* LONGREAL *)
   E9VLiquidJunction    = 136; (* LONGREAL *)
   E9CCIHold            = 144; (* LONGREAL *)
   E9CSlowStimVolts     = 152; (* LONGREAL *)
   E9CCTrackVHold       = 160; (* LONGREAL *)
   E9TimeoutLength      = 168; (* LONGREAL *)
   E9SearchDelay        = 176; (* LONGREAL *)
   E9MConductance       = 184; (* LONGREAL *)
   E9MCapacitance       = 192; (* LONGREAL *)
   E9SerialNumber       = 200; (* 8 = SizeSerialNumber *)
   E9E9Boards           = 208; (* INT16 *)
   E9CSlowCycles        = 210; (* INT16 *)
   E9IMonAdc            = 212; (* INT16 *)
   E9VMonAdc            = 214; (* INT16 *)
   E9MuxAdc             = 216; (* INT16 *)
   E9TstDac             = 218; (* INT16 *)
   E9StimDac            = 220; (* INT16 *)
   E9StimDacOffset      = 222; (* INT16 *)
   E9MaxDigitalBit      = 224; (* INT16 *)
      E9SpareInt1       = 226; (* INT16 *)
      E9SpareInt2       = 228; (* INT16 *)
      E9SpareInt3       = 230; (* INT16 *)

   E9AmplKind           = 232; (* BYTE *)
   E9IsEpc9N            = 233; (* BYTE *)
   E9ADBoard            = 234; (* BYTE *)
   E9BoardVersion       = 235; (* BYTE *)
   E9ActiveE9Board      = 236; (* BYTE *)
   E9Mode               = 237; (* BYTE *)
   E9Range              = 238; (* BYTE *)
   E9F2Response         = 239; (* BYTE *)

   E9RsOn               = 240; (* BYTE *)
   E9CSlowRange         = 241; (* BYTE *)
   E9CCRange            = 242; (* BYTE *)
   E9CCGain             = 243; (* BYTE *)
   E9CSlowToTstDac      = 244; (* BYTE *)
   E9StimPath           = 245; (* BYTE *)
   E9CCTrackTau         = 246; (* BYTE *)
   E9WasClipping        = 247; (* BYTE *)

   E9RepetitiveCSlow    = 248; (* BYTE *)
   E9LastCSlowRange     = 249; (* BYTE *)
   E9Locked             = 250; (* BYTE *)
   E9CanCCFast          = 251; (* BYTE *)
   E9CanLowCCRange      = 252; (* BYTE *)
   E9CanHighCCRange     = 253; (* BYTE *)
   E9CanCCTracking      = 254; (* BYTE *)
   E9HasVmonPath        = 255; (* BYTE *)

   E9HasNewCCMode       = 256; (* BYTE *)
   E9Selector           = 257; (* CHAR *)
   E9HoldInverted       = 258; (* BYTE *)
   E9AutoCFast          = 259; (* BYTE *)
   E9AutoCSlow          = 260; (* BYTE *)
   E9HasVmonX100        = 261; (* BYTE *)
   E9TestDacOn          = 262; (* BYTE *)
   E9QMuxAdcOn          = 263; (* BYTE *)

   E9RealImon1Bandwidth = 264; (* LONGREAL *)
   E9StimScale          = 272; (* LONGREAL *)

   E9Gain               = 280; (* BYTE *)
   E9Filter1            = 281; (* BYTE *)
   E9StimFilterOn       = 282; (* BYTE *)
   E9RsSlow             = 283; (* BYTE *)
      E9Old1            = 284; (* BYTE *)
   E9CCCFastOn          = 285; (* BYTE *)
   E9CCFastSpeed        = 286; (* BYTE *)
   E9F2Source           = 287; (* BYTE *)

   E9TestRange          = 288; (* BYTE *)
   E9TestDacPath        = 289; (* BYTE *)
   E9MuxChannel         = 290; (* BYTE *)
   E9MuxGain64          = 291; (* BYTE *)
   E9VmonX100           = 292; (* BYTE *)
   E9IsQuadro           = 293; (* BYTE *)
   E9F1Mode             = 294; (* BYTE *)
      E9Old2            = 295; (* BYTE *)

   E9StimFilterHz       = 296; (* LONGREAL *)
   E9RsTau              = 304; (* LONGREAL *)
   E9DacToAdcDelay      = 312; (* LONGREAL *)
   E9InputFilterTau     = 320; (* LONGREAL *)
   E9OutputFilterTau    = 328; (* LONGREAL *)
   E9VmonFactor         = 336; (* LONGREAL *)

   E9CalibDate          = 344; (* 16 = SizeCalibDate *)
   E9VmonOffset         = 360; (* LONGREAL *)

   E9EEPROMKind         = 368; (* BYTE *)
   E9VrefX2             = 369; (* BYTE *)
   E9HasVrefX2AndF2Vmon = 370; (* BYTE *)
      E9Spare1          = 371; (* BYTE *)
      E9Spare2          = 372; (* BYTE *)
      E9Spare3          = 373; (* BYTE *)
      E9Spare4          = 374; (* BYTE *)
      E9Spare5          = 375; (* BYTE *)

   E9CCStimDacScale     = 376; (* LONGREAL *)
   E9VmonFiltBandwidth  = 384; (* LONGREAL *)
   E9VmonFiltFrequency  = 392; (* LONGREAL *)
   AmplifierStateSize   = 400;


   (* LockInParams      = RECORD *)
   loExtCalPhase        =   0; (* LONGREAL *)
   loExtCalAtten        =   8; (* LONGREAL *)
   loPLPhase            =  16; (* LONGREAL *)
   loPLPhaseY1          =  24; (* LONGREAL *)
   loPLPhaseY2          =  32; (* LONGREAL *)
   loUsedPhaseShift     =  40; (* LONGREAL *)
   loUsedAttenuation    =  48; (* LONGREAL *)
      loSpare           =  56; (* LONGREAL *)
   loExtCalValid        =  64; (* BOOLEAN *)
   loPLPhaseValid       =  65; (* BOOLEAN *)
   loLockInMode         =  66; (* BYTE *)
   loCalMode            =  67; (* BYTE *)
      loSpares          =  68; (* remaining *)
   LockInParamsSize     =  96;


   (* AmplStateRecord   = RECORD *)
   AmMark               =   0; (* INT32 *)
   AmStateCount         =   4; (* INT32 *)
   AmStateVersion       =   8; (* CHAR *)
      AmFiller1         =   9; (* BYTE *)
      AmFiller2         =  10; (* BYTE *)
      AmFiller3         =  11; (* BYTE *)
      AmFiller4         =  12; (* INT32 *)
   AmLockInParams       =  16; (* LockInParamsSize = 96 *)
   AmAmplifierState     = 112; (* AmplifierStateSize = 400 *)
   AmIntSol             = 512; (* INT32 *)
   AmExtSol             = 516; (* INT32 *)
      AmFiller5         = 520; (* spares: 36 bytes *)
   AmCRC                = 556; (* CARD32 *)
   StateRecSize         = 560;      (* = 70 * 8 *)

   (* SeriesRecord      = RECORD *)
   SeMark               =   0; (* INT32 *)
   SeSeriesCount        =   4; (* INT32 *)
      SeFiller1         =   8; (* INT32 *)
   SeCRC                =  12; (* CARD32 *)
   SeriesRecSize        =  16;      (* = 2 * 8 *)

   (* RootRecord        = RECORD *)
   RoVersion            =   0; (* INT32 *)
   RoMark               =   4; (* INT32 *)
   RoVersionName        =   8; (* String32Type *)
   RoAmplifierName      =  40; (* String32Type *)
   RoAmplifier          =  72; (* CHAR *)
   RoADBoard            =  73; (* CHAR *)
   RoCreator            =  74; (* CHAR *)
      RoFiller1         =  75; (* BYTE *)
   RoCRC                =  76; (* CARD32 *)
   RootRecSize          =  80;      (* = 10 * 8 *)
   (* END RootRecord *)
```
