## Extended Data 1 for "Prenatal androgen treatment does not alter the firing activity of hypothalamic arcuate kisspeptin neurons in female mice": DataFile_v9.txt

```
                                          PatchMaster v2.68, 16-Aug-2012

1. Data File Types

There are 4 types of data files:

   - the oldest files where the raw data start at the very beginning
     (e.g. converted "PULSE" datafiles)
   - the older files where the first 4 byte were "DATA", followed by raw data
   - the new files with the empty  "bundle" header => signature is "DAT1"
   - the new files with the filled "bundle" header => signature is "DAT2"
   - note that in "bundle" header the 4 bytes following the signature
     are zero!


2. Structure of "bundle" Header

The "bundle" header has the following structure:

   (* BundleHeader   = RECORD *)
   oSignature        =   0;    (* ARRAY[0..7] OF CHAR *)
   oVersion          =   8;    (* ARRAY[0..31] OF CHAR *)
   oTime             =  40;    (* LONGREAL *)
   oItems            =  48;    (* INT32 *)
   oIsLittleEndian   =  52;    (* BOOLEAN *)
   oReserved         =  53;    (* ARRAY[0..10] OF CHAR *)
   oBundleItems      =  64;    (* ARRAY[0..11] OF BundleItem *)
   BundleHeaderSize  = 256;      (* = 32 * 8 *)

   (* BundleItem     = RECORD *)
   oStart            =   0;    (* INT32 *)
   oLength           =   4;    (* INT32 *)
   oExtension        =   8;    (* ARRAY[0..7] OF CHAR *)
   BundleItemSize    =  16;      (* = 2 * 8 *)


   Signature is "DAT1" or "DAT2", see above.
      "DAT1" signals an empty or invalid BundleHeader
      "DAT2" signals a valid BundleHeader

   Version contains the text version of the PatchMaster writing the file

   Time is the date and time of last modification

   Items is the number of valid BundleItem elements

   IsLittleEndian is the endian flag: Windows=TRUE, MacOS=FALSE

   BundleItems is an array of BundleItem, each containing:
      Start tells at which offset the respective sub-file starts
      Length tells the number of bytes of that file
      Extension tells the filename extension of the file. One can
         recognize the described file by its filename extension.

   Typically, the following indices are used:
      raw data file:    ".dat" = 0;
      Pulsed Tree file: ".pul" = 1;
      PGF Tree file:    ".pgf" = 2;
      Amplifier file:   ".amp" = 3;  (* EPC/N only *)
      Solution file:    ".sol" = 4;  (* when storing solutions only *)
      Notebook file:    ".txt" = 5;  (* auto store only *)


3. Structure of Trace Data

3.1. General

   Trace data are described by the parameters of the "TraceRecord", see Document
   "PulsedFileFormat_v9.txt".

   Specifically:
      TrData            offset [in bytes] into the data file
      TrDataPoints      number of data points
      TrDataKind        defines the format: int16, int32, real32, real64
      TrDataScaler      scaling factor from raw format to IUPAC units:
                           ampere, volt, meter, second, etc.
      TrInterleaveSize  interleave block size [in bytes]
      TrInterleaveSkip  distance [in bytes] to the next interleave block
      TrInterleaveSkip  distance [in bytes] from beginning of an interleave block
                        to the beginning of the following interleaved block

3.2. Interleaving

   TrInterleaveSize is typically zero, denoting that the data are stored as one 
   contiguous block. For long continuous acquisitions interleaving is required.
   In that case, TrInterleaveSize defines the size [in bytes] of one data block 
   and TrInterleaveSkip defines how many bytes are to be skipped from beginning 
   of one block to beginning of the next data block.

   Example:
   - TrInterleaveSize = 1000
   - TrInterleaveSkip = 3000

     | Start of trace data at TrData into data file
     V
     <- 1000 bytes -------><- 2000 bytes ----------------------><- 1000 bytes ------->
        1. block of trace     (data blocks of other traces)        2. block of trace
     <- 3000 bytes --------------------------------------------><- ...


3.3. "start segment" and "non-stored" Segments

   - "start segment"
     If stDataStartSegment > 0 :
     Any data originating from a segment before the stDataStartSegment segment,
     is not stored, nor any data between the start of stDataStartSegment segment and
     stDataStartTime.

   - "non-stored" data
     Additionally, any data originating from a segment with seDoStore = false is not       stored.


4. How to get V-membrane/I-membrane of a Trace

4.1. Get the stimulus channel which defined the appropriate stimulus pattern. That channel is the one having the index chLinkedChannel. An exception is a LockIn trace. 
The chLinkedChannel channel is the parent LockIn current trace, and its chLinkedChannel 
is the actual channel defining the appropriate stimulus pattern.

4.2. The field "Holding" of the chLinkedChannel channel contains now V-membrane/
I-membrane of the trace.
```
