## Extended Data 1 for "Prenatal androgen treatment does not alter the firing activity of hypothalamic arcuate kisspeptin neurons in female mice": FileFormat.txt

```
                                          PatchMaster v2.60, 24-Jan-2011

(************************************************************************

PatchMAster generates multiple files when you create a data file. They 
can be combined into a "bundle" file, if requested. The bundle file format
is described in the document "DataFile_v9.txt".
The files are:

   1. The data file itself (file with file extension ".dat"). 
      This raw data file is a continuous data stream.

   2. The "pgf" file, containing the stimulus templates.
      The information is stored in the "Tree" format described below.

   3. The "pul" file, containing acquisition parameters, such as gain,
      capacitance, etc. The pointer to the data stored in the raw data
      file is also stored in this file.
      The information is stored in the "Tree" format described below.

   4. The "sol" file containing the solution data base.
      The information is stored in the "Tree" format described below.

   5. The optionale "amp" file, when a multiple amplifier is used.
      It contains the multiple amlifier settings and solutions.
      The information is stored in the "Tree" format described below.

   6. The optionale "ana" file with the analysis results created by
      FitMaster.
      The information is stored in the "Tree" format described below.

The descriptions of the variables, their names and meanings, and their 
respective record offsets are described in the following files:
   DataFile_v9.txt
   StimFile_v9.txt
   PulsedFile_v9.txt
   AmplTreeFile_v9.txt
   OnlineFile_v9.txt


The following is a description of the "Tree" format. Following the 
description of the "Tree" format a source code listing is enclosed. 
That program shows how to scan and load a "Tree" file. It can be 
compiled and executed by the PowerMod environment. The source code 
is commented and can easily be translated to other languages.

The idea behind the "Tree" format is that it allows extending the 
information stored in a file without braking the older file format. 
Thus, newer program versions can load files created by older program 
versions and vice versa without requiring any file conversions. This 
approach is presently (in 1995) working since more than 10 years 
across many program versions.

An example tree can be diagrammed as follows:

    Level 0 Record (Root)
       Level 1 Record 1
          Level 2 Record 1.1
             Level 3 Record 1.1.1
             Level 3 Record 1.1.2
          Level 2 Record 1.2
       Level 1 Record 2
          Level 2 Record 2.1
             Level 3 Record 2.1.1
          Level 2 Record 2.2
             Level 3 Record 2.2.1
             Level 3 Record 2.2.2
             Level 3 Record 2.2.3
             Level 3 Record 2.2.4
       Level 1 Record 3

There is only ever one record of level 0, the root record.  The above
tree has four levels, the root (level 0), levels 1 and 2, and the leaf
nodes (level 3).

The format of a tree stored to a file is as follows:

    1) Magic number : 054726565H
    2) Number of levels
    3) Level sizes, one per level
    4) Tree records, top down, left-to-right.  Each record has the format:
       A) Record contents
       B) Number of children

All of the values (except the record contents) are INT32 values, i.e., 
32-bit (4 bytes) values.

The "Tree" format is based on proposals from Stefan Heinemann, 
Erwin Neher, and Walter Stuehmer.

WARNING: Never assume you know the record sizes. The record sizes may 
         have changed, e.g., because the file has been created by an 
         older program version which used fewer fields than it is 
         currently using. You MUST use the record sizes stored in the 
         files themselves, otherwise you are asking for BIG troubles!


The trace data are stored in the data file as follows:

   first trace 
   -> at offset "Data" 
   -> having "DataPoints" samples 
   -> to be scaled with "DataFactor1" 

   leak trace, if "Leak" = TRUE 
   -> at offset (Data + 2*DataPoints) 
   -> having "DataPoints" samples 
   -> to be scaled with "DataFactor1" 

   second trace, if "SecondTrace" = TRUE 
   -> at offset: 
            (Data + 2*DataPoints), if no leak 
            (Data + 4*DataPoints), if leak present 
   -> having "DataPoints" samples 
   -> to be scaled with "DataFactor2" 

notes about stored trace data: 
- it is stored "Leak Subtracted" 
- but not "Zero Subtracted" 
- add the leak to get the "non subtracted" trace 
- subtract "ZeroCurrent" from the scaled trace to get the "Zero Subtracted" trace 

notes about the second trace: 
- stored without "Leak Subtraction" 
- stored without "Zero Subtraction" 

************************************************************************)


MODULE FileFormat;

FROM SYSTEM IMPORT ADR, ADDRESS, BYTE, LONG, SHORT;
FROM SYSTEMp1 IMPORT INT32, ADDADR;

IMPORT Alert, FileSelect, IOBytes, IOFiles, Strings, TermIO, Buffer;


(*
 * MagicNumber - This is a special value used as a prefix for a tree 
 * stored to a file.  The value contains the four byte values of the 
 * characters 'Tree' in order.
 *
 * SwappedMagicNumber - This is the MagicNumber written by a CPU 
 * which used the opposite byte ordering.
 *)

CONST
   MagicNumber        = 054726565H; (* i.e. "Tree" in ASCII *)
   SwappedMagicNumber = 065657254H; (* i.e. "eerT" in ASCII *)


(*
 * SwappedInt32 - Swaps the byte of a 32 bit long variable.
 *)

PROCEDURE SwappedInt32( Value : INT32 ): INT32;
VAR
   Source,
   Target      : POINTER TO ARRAY[0..3] OF BYTE;
   Result      : INT32;
BEGIN
   Source      := ADR( Value );
   Target      := ADR( Result );
   Target^[0]  := Source^[3];
   Target^[1]  := Source^[2];
   Target^[2]  := Source^[1];
   Target^[3]  := Source^[0];
   RETURN Result;
END SwappedInt32;


(*
 * LoadOneRecord
 *
 *    Loads one data block.
 *    All "TermIO" statements are for demonstration purpose only.
 *
 *    The variables are
 *           Stream        : the file handle to the open file
 *           FileSize      : the number of bytes the data block has in the 
 *                           file.
 *           MemorySize    : the byte length of the memory block where the 
 *                           data is going to be stored.
 *           WhereToStore  : the address of where the data block is going 
 *                           to be stored.
 *
 *    The procedure returns TRUE, if it encountered no errors.
 *)

PROCEDURE LoadOneRecord(
             Stream       : IOFiles.FileHandleType;
             FileSize     : LONGINT;
             MemorySize   : LONGINT;
             WhereToStore : ADDRESS )
             : BOOLEAN;

VAR
   Excess    : LONGINT;
   FileBytes : LONGINT;

BEGIN

   (* Here we load the next block of data into memory.
    *
    * First, we have to compare the number of bytes we can load from the file 
    * with the bytes of allocated memory for that record. 
    *
    * There are 3 possibilities:
    *    1. The size of the allocated memory ("MemorySize") equals the number 
    *       of bytes of the data block in the file ("FileSize"). Thus, we can 
    *       load the complete block.
    *    2. There are fewer bytes in the file than we expect. This can occur, 
    *       e.g., when the file has been written by an earlier version which 
    *       used fewer parameters than the present one. In this case, we would 
    *       have to zero out those fields which are not filled with data from 
    *       the file.
    *    3. There are more bytes in the file than we expect. This can happen, 
    *       when the program which created that tree file was using more 
    *       parameters than we presently know of. In that case, we would load 
    *       only as much byte as we had reserved RAM for.
    *)

   Excess    := MemorySize - FileSize;

   IF Excess = 0D THEN
      (* The file record has as many bytes as there is space in RAM *)

      FileBytes := MemorySize;

   ELSIF Excess < 0D THEN
      (* The file record has more many bytes than there is space in RAM.
       * Load only as many bytes as there is space in RAM.
       *)

      FileBytes := MemorySize;

   ELSE (* i.e., Excess > 0D *)
      (* The file record has fewer bytes than there is space in RAM.
       * Load only as many bytes as there are in the file.
       *)

      FileBytes := FileSize;

      (* Do not forget to clear the remaining fields which are not going 
       * to be filled from the file.
       *)

      Buffer.Set( ADDADR( WhereToStore, FileSize ), Excess, 0 );

   END (* IF *);

   RETURN IOBytes.Read( Stream, FileBytes, WhereToStore );

END LoadOneRecord;


(*
 * LoadOneLevel
 *
 *    Processes the loading of one data block from a "Tree", and all 
 *    its "children". 
 *    All "TermIO" statements are for demonstration purpose only.
 *
 *    The variables are
 *           Stream        : the file handle to the open file
 *           Sizes         : the array containing the level sizes
 *           Levels        : the number of levels in the tree
 *           NeedsByteSwap : the flag telling, whether byte-swapping is needed
 *           Level         : the actual tree level to load
 *           IsFirst       : a flag telling, whether it is the first child 
 *                           loaded. This is only required for text output! 
 *           Position      : the variable containing the position in the file.
 *
 *    The procedure returns TRUE, if it encountered no errors.
 *)

PROCEDURE LoadOneLevel(
             VAR Stream    : IOFiles.FileHandleType;
             VAR Sizes     : ARRAY OF INT32;
             VAR Levels    : LONGINT;
             NeedsByteSwap : BOOLEAN;
             Level         : LONGINT;
             IsFirst       : BOOLEAN;
             VAR Position  : LONGINT )
             : BOOLEAN;

VAR
   Count     : INT32;
   Size      : LONGINT;
   Children  : LONGINT;
   i         : INTEGER;
   WriteInfo : BOOLEAN;

BEGIN

   WriteInfo := IsFirst OR ( Level < Levels );

   IF WriteInfo THEN
      FOR i := 1 TO SHORT( Level ) DO
         TermIO.WriteString( '  ' );
      END; (* FOR *)
      TermIO.WriteString( 'level: ' );
      TermIO.WriteInt( Level, 0 );
      TermIO.WriteString( ';  file offset: ' );
      TermIO.WriteInt( Position, 0 );
   END; (* IF *)


   (* Here would normally be the code which loads the next block of data 
    * somewhere into memory. In the present example, we just skip the bytes 
    * containing these data.
    *
    * In case we would load the data block from the file, we would call the 
    * following procedure:

   IF NOT
      LoadOneRecord( Stream, Sizes[SHORT(Level)], MemorySize, WhereToStore )
   THEN
      Alert.IOError( '7-Error' );
      RETURN FALSE;
   END;

   (* If byte-swapping is required, we would now have to swap the bytes of all 
      fields in the loaded record!
    *)

   IF NeedsByteSwap THEN ( go and swap the record fields ... ) END;

    * End of code we would call.
    *)


   (* Increase the file pointer by "Sizes[Level]" bytes and set the file position 
    * just beyond the next data block:
    *)

   INC( Position, Sizes[SHORT(Level)] );

   IF NOT
      IOBytes.SetPosition( Stream, IOFiles.FromStart, Position )
   THEN
      Alert.IOError( '8-Error' );
      RETURN FALSE;
   END;


   (* The next 4 bytes contain the number of children of the present level. *)

   Size := SIZE( INT32 );

   IF NOT IOBytes.Read( Stream, Size, ADR(Count) ) THEN
      Alert.IOError( '9-Error' );
      RETURN FALSE;
   END;

   (* The file pointer increased by 4 bytes: *)
   INC( Position, 4 );

   (* And we swap the bytes, if needed: *)

   IF NeedsByteSwap THEN Count := SwappedInt32( Count ); END;

   IF WriteInfo THEN
      TermIO.WriteString( ';  children: ' );
      TermIO.WriteInt( Count, 0 );
      TermIO.WriteLn;
   END; (* IF *)


   (* Now, we can proceed to load all the children of the present level, 
    * if there are any:
    *)

   INC( Level );

   Children := 0D;

   IF Level < Levels THEN

      WHILE Children < Count DO

         IF NOT
            LoadOneLevel(
               Stream,
               Sizes,
               Levels,
               NeedsByteSwap,
               Level,
               Children = 0D,
               Position )
         THEN
            RETURN FALSE;
         END; (* IF *)

         INC( Children );

      END (* WHILE *);

   END (* IF *);

   RETURN TRUE;

END LoadOneLevel;


(*
 * LoadTree
 *
 *    Scans a complete Tree.
 *    All "TermIO" statements are for demonstration purpose only.
 *
 *    The variables are
 *           Stream        : the file handle to the open file
 *           Sizes         : the array is returns the level sizes in the Tree 
 *                           on disk. 
 *           Levels        : the number of levels in the tree
 *           NeedsByteSwap : the flag telling, whether byte-swapping is needed
 *
 *    The procedure returns TRUE, if it encountered no errors.
 *)

PROCEDURE LoadTree(
             VAR Stream         : IOFiles.FileHandleType;
             VAR Sizes          : ARRAY OF INT32;
             VAR Levels         : LONGINT;
             VAR NeedsByteSwap  : BOOLEAN )
             : BOOLEAN;
VAR
   Value     : INT32;
   Position  : LONGINT;
   Size      : LONGINT;
   i         : INTEGER;
   Success   : BOOLEAN;

BEGIN

   (* We start at the beginning of the file. We keep the variable 
    * "Position" containing the actual position in the file.
    *)

   Position := 0D;


   (* The first 4 bytes should contain the "MagicNumber", see above. 
    * a variable of type INT32 is a 32-bit long, signed word.
    *)

   Size := SIZE( INT32 );

   IF NOT IOBytes.Read( Stream, Size, ADR(Value) ) THEN
      Alert.IOError( '2-Error' );
      RETURN FALSE;
   END;

   IF Value = MagicNumber THEN
      NeedsByteSwap := FALSE;
   ELSIF Value = SwappedMagicNumber THEN
      NeedsByteSwap := TRUE;
   ELSE
      Alert.OK( '3-Error: File does not start with "Tree" !' );
      RETURN FALSE;
   END; (* IF *)

   (* The file pointer increased by 4 bytes: *)
   INC( Position, 4 );


   (* Next we load the number of levels in the Tree, which is stored in the 
    * next 4 bytes (at offset 4):
    *)

   Size := SIZE( INT32 );

   IF NOT IOBytes.Read( Stream, Size, ADR(Levels) ) THEN
      Alert.IOError( '4-Error' );
      RETURN FALSE;
   END;

   (* The file pointer increased by 4 bytes: *)
   INC( Position, 4 );


   (* If the file originates from a platform with opposite byte ordering, 
    * then we have to swap the bytes:
    *)

   IF NeedsByteSwap THEN Levels := SwappedInt32( Levels ); END;

   TermIO.WriteString( '  -> levels: ' );
   TermIO.WriteInt( Levels, 0 );


   (* The next bytes contain the sizes of all levels. Thus, there is 
    * one 4-byte variable for each level, totaling in "Levels" times 4 
    * bytes.
    *
    * First, we check, if the array "Sizes" passed to this procedure is 
    * large enough to contain all level sizes:
    *)

   IF ( Levels <= 0D ) OR ( Levels > LONG(HIGH(Sizes)+1) ) THEN
      Alert.OK( '5-Error: number of level either <= 0 or too large!' );
      RETURN FALSE;
   END (* IF *);


   (* Next, we load the "Level Size": *)

   Size := Levels * LONG( SIZE( INT32 ) );

   IF NOT IOBytes.Read( Stream, Size, ADR(Sizes) ) THEN
      Alert.IOError( '6-Error' );
      RETURN FALSE;
   END;

   (* The file pointer increased by "Size" bytes: *)
   INC( Position, Size );

   (* And we swap the bytes, if needed: *)

   IF NeedsByteSwap THEN
      FOR i := 0 TO SHORT( Levels - 1D ) DO
         Sizes[i] := SwappedInt32( Sizes[i] );
      END; (* FOR *)
   END; (* IF *)

   TermIO.WriteString( ';  sizes: ' );
   FOR i := 0 TO SHORT( Levels - 1D ) DO
      TermIO.WriteInt( Sizes[i], 0 );
      IF i < SHORT( Levels - 1D ) THEN
         TermIO.WriteString( ', ' );
      END; (* IF *)
   END; (* FOR *)

   TermIO.WriteString( ';  swap: ' );
   TermIO.WriteBoolean( NeedsByteSwap );
   TermIO.WriteLn;


   (* Now, the tree data follow. 
    * We can load them by a recursive procedure:
    *)

   Success :=
      LoadOneLevel(
         Stream,
         Sizes,
         Levels,
         NeedsByteSwap,
         0D,
         TRUE,
         Position );

   IF Success THEN
      TermIO.WriteString( 'total file length: ' );
      TermIO.WriteInt( Position, 0 );
   END; (* IF *)

   TermIO.WriteLn;
   TermIO.WriteLn;

   RETURN Success;

END LoadTree;


VAR
   FileName       : IOFiles.FileNameType;
   Stream         : IOFiles.FileHandleType;
   Sizes          : ARRAY[0..9] OF INT32;
   Levels         : LONGINT;
   NeedsByteSwap  : BOOLEAN;
   Success        : BOOLEAN;
   Dummy          : BOOLEAN;

BEGIN

   (* Get a filename of a tree file to load: *)

   FileName[0]    := 0C;

   IF NOT
      FileSelect.Select(
         FileName,
         '*.*',
         FileSelect.ExistingFile,
         'Select the TREE file to scan:' )
   THEN
      RETURN;
   END; (* IF *)

   TermIO.DoBuffer := TRUE;
   TermIO.WriteLn;
   TermIO.WriteLine( FileName );


   (* Open the file : *)

   IF NOT
      IOBytes.Open( FileName, IOFiles.NILEncryption, IOFiles.Read, Stream )
   THEN
      Alert.IOError( '1-Error' );
      RETURN;
   END;


   (* Now, load the "Tree" : *)

   Success := LoadTree( Stream, Sizes, Levels, NeedsByteSwap );


   (* And, finally, we are done and can close the file. *)

   Dummy   := IOBytes.Close( Stream );

END FileFormat.
```
