## Extended Data 1 for "Prenatal androgen treatment does not alter the firing activity of hypothalamic arcuate kisspeptin neurons in female mice": Online_v9.txt

```
                                          PatchMaster v2.71, 19-Dec-2012

   SizeByte             = 1;
   SizeChar             = 1;
   SizeEnum             = 1;
   SizeBoolean          = 1;
   SizeInt16            = 2;
   SizeCard16           = 2;
   SizeSet16            = 2;
   SizeInt32            = 4;
   SizeCard32           = 4;
   SizeReal             = 4;
   SizeLongReal         = 8;

   String8Size          = 8;
   String32Size         = 32;
   String64Size         = 64;
   MaxGraphs            = 12;

   RootLevel            = 0;
   MethodLevel          = 1;
   FunctionLevel        = 2;

   FunctionType         = ( SweepCountAbsc,     (* general *)
                            TimeAbsc,
                            TimerAbsc,
                            RealtimeAbsc,

                            SegAmplitude,       (* X segment property *)
                            SegDuration,
                            ScanRateAbsc,

                            ExtremumMode,       (* Y analysis *)
                            MaximumMode,
                            MinimumMode,
                            MeanMode,
                            IntegralMode,
                            VarianceMode,
                            SlopeMode,
                            TimeToExtrMode,
                            AnodicChargeMode,   (* potentiostat *)
                            CathodChargeMode,

                                                (* patch clamp *)
                            CSlowMode,       (* potmaster: spare *)
                            RSeriesMode,     (* potmaster: spare *)
                            UserParam1Mode,
                            UserParam2Mode,

                            LockInCMMode,       (* lock-in *)
                            LockInGMMode,
                            LockInGSMode,

                            SeriesTime,         (* misk *)
                            StimulusMode,
                            SegmentTimeAbs,

                            EquationMode,       (* math *)
                            ConstantMode,
                            OperatorPlusMode,
                            OperatorMinusMode,
                            OperatorMultMode,
                            OperatorDivMode,
                            OperatorAbsMode,
                            OperatorLogMode,
                            OperatorSqrMode,
                            OperatorInvMode,
                            OperatorInvLogMode,
                            OperatorInvSqrMode,

                            TraceMode,          (* trace *)
                            QMode,
                            InvTraceMode,
                            InvQMode,
                            LnTraceMode,
                            LnQMode,
                            LogTraceMode,
                            LogQMode,
                            TraceXaxisMode,

                            FreqMode,           (* spectra *)
                            DistMode,

                            HistoAmplMode,      (* histogram *)
                            HistoBinsMode,

                            OnlineIndex,
                            PeakVoltage,
                            SegmentTimeRel,

                                                (* remaning trace parameters *)
                            CellPotential,   (* potmaster: OCP *)
                            SealResistance,  (* potmaster: ElectrodeArea *)
                            RsValue,         (* potmaster: spare *)
                            GLeak,           (* potmaster: spare *)
                            MConductance,    (* potmaster: spare *)

                            Temperature,        (* sweep parameters *)
                            PipettePressure, (* potmaster: spare *)
                            InternalSolution,
                            ExternalSolution,
                            DigitalIn,

                            OperatorBitInMode,
                            ReversalMode,
                            LockInPhase,
                            LockInFreq,
                            TotMeanMode,     (* obsolete: replaced by MeanMode + TraceCursor *)
                            DiffMode,
                            IntSolValue,
                            ExtSolValue,
                            OperatorAtanMode,
                            OperatorInvAtanMode,

                            TimeToMinMode,
                            TimeToMaxMode,
                            TimeToThreshold,

                            TraceEquationMode,
                            ThresholdAmpl,

                            XposMode,
                            YposMode,
                            ZposMode,

                            TraceCountMode,

                            AP_Baseline,
                            AP_MaximumAmpl,
                            AP_MaximumTime,
                            AP_MinimumAmpl,
                            AP_MinimumTime,
                            AP_RiseTime1Dur,
                            AP_RiseTime1Slope,
                            AP_RiseTime1Time,
                            AP_RiseTime2Dur,
                            AP_RiseTime2Slope,
                            AP_RiseTime2Time,
                            AP_Tau,

                            MatrixXindexMode,
                            MatrixYindexMode,
                            YatX_Mode,
                            ThresholdCount,
                            SECM_3Dx,
                            SECM_3Dy );

   TicDirectionType     = ( TicLeft, TicRight, TicBoth );

   ScaleType            = ( ScaleFixed, ScaleSeries, ScaleSweeps );

   AxisLevelType        = ( Min, Zero, Max );

   AxisTypeType         = ( ScaleLinear,
                            ScaleLog,
                            ScaleInverse,
                            ScaleSqrt,
                            ScaleSquare );

   MarkerKindType       = ( MarkerPoint,
                            MarkerPlus,
                            MarkerStar,
                            MarkerDiamond,
                            MarkerX,
                            MarkerSquare );

   GraphWindowType      = ( Win0, Win1, Win2 );


   (* FunctionRecord    = RECORD *)
   fnMark               =   0; (* INT32 *)
   fnName               =   4; (* String32Size *)
   fnUnit               =  36; (* String8Size *)
   fnLeftOperand        =  44; (* INT16 *)
   fnRightOperand       =  46; (* INT16 *)
   fnLeftBound          =  48; (* LONGREAL *)
   fnRightBound         =  56; (* LONGREAL *)
   fnConstant           =  64; (* LONGREAL *)
   fnXSegmentOffset     =  72; (* INT32 *)
   fnYSegmentOffset     =  76; (* INT32 *)
   fnTraceCount         =  80; (* INT16  *)
   fnFunction           =  82; (* BYTE *)
   fnDoNotebook         =  83; (* BOOLEAN *)
   fnNoFit              =  84; (* BOOLEAN *)
   fnNewName            =  85; (* BOOLEAN *)
   fnTargetValue        =  86; (* INT16 *)
   fnTraceCursor        =  88; (* BOOLEAN *)
      fnSpares          =  89; (* 3 BYTE *)
   fnCRC                =  92; (* CARD32 *)
   fnEquation           =  96; (* String64Size *)
   FunctionRecSize      = 160;     (* = 20 * 8 *)


   (* ScalingRecord     = RECORD *)
   scMinValue           =   0; (* LONGREAL *)
   scMaxValue           =   8; (* LONGREAL *)
   scGridFactor         =  16; (* LONGREAL *)
   scTicLength          =  24; (* INT16 *)
   scTicNumber          =  26; (* INT16 *)
   scTicDirection       =  28; (* BYTE *)
   scAxisLevel          =  29; (* BYTE *)
   scAxisType           =  30; (* BYTE *)
   scScaleMode          =  31; (* BYTE *)
   scNoUnit             =  32; (* BOOLEAN *)
   scObsolete           =  33; (* BOOLEAN *)
   scZeroLine           =  34; (* BOOLEAN *)
   scGrid               =  35; (* BOOLEAN *)
   scNice               =  36; (* BOOLEAN *)
   scLabel              =  37; (* BOOLEAN *)
   scCentered           =  38; (* BOOLEAN *)
   scIncludeZero        =  39; (* BOOLEAN *)
   ScalingRecSize       =  40;      (* = 5 * 8 *)


   (* EntryRecord       = RECORD *)
   enXWave              =   0; (* INT16 *)
   enYWave              =   2; (* INT16 *)
   enMarkerSize         =   4; (* INT16 *)
   enMarkerColorRed     =   6; (* CARD16 *)
   enMarkerColorGreen   =   8; (* CARD16 *)
   enMarkerColorBlue    =  10; (* CARD16 *)
   enMarkerKind         =  12; (* BYTE *)
   enEActive            =  13; (* BOOLEAN *)
   enLine               =  14; (* BOOLEAN *)
   enTraceColor         =  15; (* BOOLEAN *)
   EntryRecSize         =  16;      (* = 2 * 8 *)


   (* GraphRecord       = RECORD *)
   grGActive            =   0; (* BOOLEAN *)
   grOverlay            =   1; (* BOOLEAN *)
   grWrap               =   2; (* CHAR *)
   grOvrlSwp            =   3; (* BOOLEAN *)
      gr1               =   4; (* INT32 *)
   grXScaling           =   8; (* ScalingRecord; *)
   grYScaling           =  48; (* ScalingRecord *)
   grEntry0             =  88; (* EntryRecSize *)
   grEntry1             = 104; (* EntryRecSize *)
   grEntry2             = 120; (* EntryRecSize *)
   grEntry3             = 136; (* EntryRecSize *)
   GraphRecSize         = 152;      (* = 19 * 8 *)


   (* MethodRecord      = RECORD *)
   oaMark               =    0; (* INT32 *)
   oaEntryName          =    4; (* String32Size *)
   oaSharedXWin1        =   36; (* BOOLEAN *)
   oaSharedXWin2        =   37; (* BOOLEAN *)
      oa1               =   38; (* BOOLEAN *)
      oa2               =   39; (* BOOLEAN *)
   oaGraph0             =   40; (* MaxGraphs * GraphRecSize = 1824 *)
      oa3               = 1864; (* INT32 *)
   oaCRC                = 1868; (* CARD32 *)
   oaHeaders            = 1872; (* MaxGraphs * String32Size =  384 *)
   oaLastXmin           = 2256; (* MaxGraphs * LONGREAL     =   96 *)
   oaLastXmax           = 2352; (* MaxGraphs * LONGREAL     =   96 *)
   oaLastYmin           = 2448; (* MaxGraphs * LONGREAL     =   96 *)
   oaLastYmax           = 2544; (* MaxGraphs * LONGREAL     =   96 *)
   MethodRecSize        = 2640;     (* = 330 * 8 *)


   (* RootRecord        = RECORD *)
   roVersion            =   0; (* INT32 *)
   roMark               =   4; (* INT32 *)
   roVersionName        =   8; (* String32Size *)
   roStimControl        =  40; (* BYTE *)
   roMaxTraces          =  41; (* CHAR *)
      rt1               =  42; (* BYTE *)
      rt2               =  43; (* BYTE *)
   roCRC                =  44; (* CARD32 *)
   roWinNr              =  48; (* MaxGraphs *)
      rt3               =  60; (* INT32 *)
   RootRecSize          =  64;   (* = 6 * 8 *)
```
