## Extended Data 1 for "Prenatal androgen treatment does not alter the firing activity of hypothalamic arcuate kisspeptin neurons in female mice": PulsedFile_v9.txt

```
                                          PatchMaster v2.70, 19-Oct-2012

   SizeByte             = 1;
   SizeChar             = 1;
   SizeEnum             = 1;
   SizeBoolean          = 1;
   SizeInt16            = 2;
   SizeCard16           = 2;
   SizeSet16            = 2;
   SizeInt32            = 4;
   SizeCard32           = 4;
   SizeReal             = 4;
   SizeLongReal         = 8;

   String8Size          = 8;
   String32Size         = 32;
   String80Size         = 80;
   String400Size        = 400;

   ParamDescrSize       = 24;
   TrMarkerNo           = 10;
   SwMarkerNo           = 4;
   SwHoldingNo          = 16;
   SwUserParamNo        = 4;
   SeUserParamNo1       = 4;
   SeUserParamNo2       = 4;
   GrStimParams         = 10;
   AmplifierStateSize   = 400;
   ScanParamsSize       = 96;
   Max_TcKind_M1        = 31;

   SizeStateVersion     = 8;
   SizeSerialNumber     = 8;
   SizeCalibDate        = 16;


   RootLevel            = 0;
   GroupLevel           = 1;
   SeriesLevel          = 2;
   SweepLevel           = 3;
   TraceLevel           = 4;


   LittleEndianBit      = 0;
   IsLeak               = 1;
   IsVirtual            = 2;
   IsImon               = 3;
   IsVmon               = 4;
   Clip                 = 5;
   (*
      DataKind          -> meaning of bits:
                           - LittleEndianBit => byte sequence
                             "PowerPC Mac" = cleared
                             "Windows and Intel Mac" = set
                           - IsLeak
                             set if trace is a leak trace
                           - IsVirtual
                             set if trace is a virtual trace
                           - IsImon
                             -> set if trace was from Imon ADC
                             -> it flags a trace to be used to
                                compute LockIn traces from
                             -> limited to "main" traces, not "leaks"!
                           - IsVmon
                             -> set if trace was from Vmon ADC
                           - Clip
                             -> set if amplifier of trace was clipping
    *)

   RecordingModeType    = ( InOut,
                            OnCell,
                            OutOut,
                            WholeCell,
                            CClamp,
                            VClamp,
                            NoMode );

   DataFormatType       = ( int16,
                            int32,
                            real32,
                            real64 );

   UserParamDescrType   = RECORD
      Name              : String32Type;
      Unit              : String8Type;
   END; (* RECORD *)

   (* AmplifierState    = RECORD *)
   see definition in AmplTreeFile_v9.txt

   (* LockInParams      = RECORD *)
   see definition in AmplTreeFile_v9.txt

   (* TraceRecord       = RECORD *)
   TrMark               =   0; (* INT32 *)
   TrLabel              =   4; (* String32Type *)
   TrTraceID            =  36; (* INT32 *)
   TrData               =  40; (* INT32 *)
   TrDataPoints         =  44; (* INT32 *)
   TrInternalSolution   =  48; (* INT32 *)
   TrAverageCount       =  52; (* INT32 *)
   TrLeakID             =  56; (* INT32 *)
   TrLeakTraces         =  60; (* INT32 *)
   TrDataKind           =  64; (* SET16 *)
   TrUseXStart          =  66; (* BOOLEAN *)
   TrTcKind             =  67; (* BYTE *)
   TrRecordingMode      =  68; (* BYTE *)
   TrAmplIndex          =  69; (* CHAR *)
   TrDataFormat         =  70; (* BYTE *)
   TrDataAbscissa       =  71; (* BYTE *)
   TrDataScaler         =  72; (* LONGREAL *)
   TrTimeOffset         =  80; (* LONGREAL *)
   TrZeroData           =  88; (* LONGREAL *)
   TrYUnit              =  96; (* String8Type *)
   TrXInterval          = 104; (* LONGREAL *)
   TrXStart             = 112; (* LONGREAL *)
   TrXUnit              = 120; (* String8Type *)
   TrYRange             = 128; (* LONGREAL *)
   TrYOffset            = 136; (* LONGREAL *)
   TrBandwidth          = 144; (* LONGREAL *)
   TrPipetteResistance  = 152; (* LONGREAL *)
   TrCellPotential      = 160; (* LONGREAL *)
   TrSealResistance     = 168; (* LONGREAL *)
   TrCSlow              = 176; (* LONGREAL *)
   TrGSeries            = 184; (* LONGREAL *)
   TrRsValue            = 192; (* LONGREAL *)
   TrGLeak              = 200; (* LONGREAL *)
   TrMConductance       = 208; (* LONGREAL *)
   TrLinkDAChannel      = 216; (* INT32 *)
   TrValidYrange        = 220; (* BOOLEAN *)
   TrAdcMode            = 221; (* CHAR *)
   TrAdcChannel         = 222; (* INT16 *)
   TrYmin               = 224; (* LONGREAL *)
   TrYmax               = 232; (* LONGREAL *)
   TrSourceChannel      = 240; (* INT32 *)
   TrExternalSolution   = 244; (* INT32 *)
   TrCM                 = 248; (* LONGREAL *)
   TrGM                 = 256; (* LONGREAL *)
   TrPhase              = 264; (* LONGREAL *)
   TrDataCRC            = 272; (* CARD32 *)
   TrCRC                = 276; (* CARD32 *)
   TrGS                 = 280; (* LONGREAL *)
   TrSelfChannel        = 288; (* INT32 *)
   TrInterleaveSize     = 292; (* INT32 *)
   TrInterleaveSkip     = 296; (* INT32 *)
   TrImageIndex         = 300; (* INT32 *)
   TrTrMarkers          = 304; (* ARRAY[0..9] OF LONGREAL *)
   TrSECM_X             = 384; (* LONGREAL *)
   TrSECM_Y             = 392; (* LONGREAL *)
   TrSECM_Z             = 400; (* LONGREAL *)
   TrTrHolding          = 408; (* LONGREAL *)
   TrTcEnumerator       = 416; (* INT32 *)
      TrFiller          = 420; (* INT32 *)
   TraceRecSize         = 424;      (* = 53 * 8 *)

   (* SweepRecord       = RECORD *)
   SwMark               =   0; (* INT32 *)
   SwLabel              =   4; (* String32Type *)
   SwAuxDataFileOffset  =  36; (* INT32 *)
   SwStimCount          =  40; (* INT32 *)
   SwSweepCount         =  44; (* INT32 *)
   SwTime               =  48; (* LONGREAL *)
   SwTimer              =  56; (* LONGREAL *)
   SwSwUserParams       =  64; (* ARRAY[0..3] OF LONGREAL *)
   SwTemperature        =  96; (* LONGREAL *)
   SwOldIntSol          = 104; (* INT32 *)
   SwOldExtSol          = 108; (* INT32 *)
   SwDigitalIn          = 112; (* SET16 *)
   SwSweepKind          = 114; (* SET16 *)
   SwDigitalOut         = 116; (* SET16 *)
      SwFiller1         = 118; (* INT16 *)
   SwSwMarkers          = 120; (* ARRAY[0..3] OF LONGREAL, see SwMarkersNo *)
      SwFiller2         = 152; (* INT32 *)
   SwCRC                = 156; (* CARD32 *)
   SwSwHolding          = 160; (* ARRAY[0..15] OF LONGREAL, see SwHoldingNo *)
   SweepRecSize         = 288;      (* = 36 * 8 *)

   (* SeriesRecord      = RECORD *)
   SeMark               =   0; (* INT32 *)
   SeLabel              =   4; (* String32Type *)
   SeComment            =  36; (* String80Type *)
   SeSeriesCount        = 116; (* INT32 *)
   SeNumberSweeps       = 120; (* INT32 *)
   SeAmplStateOffset    = 124; (* INT32 *)
   SeAmplStateSeries    = 128; (* INT32 *)
   SeSeriesType         = 132; (* BYTE *)
   SeUseXStart          = 133; (* BOOLEAN *)
      SeFiller1         = 134; (* BYTE *)
      SeFiller2         = 135; (* BYTE *)
   SeTime               = 136; (* LONGREAL *)
   SePageWidth          = 144; (* LONGREAL *)
   SeSwUserParamDescr   = 152; (* ARRAY[0..3] OF UserParamDescrType = 4*40 *)
      SeFiller3         = 312; (* 32 BYTE *)
   SeSeUserParams1      = 344; (* ARRAY[0..3] OF LONGREAL *)
   SeLockInParams       = 376; (* SeLockInSize = 96, see "Pulsed.de" *)
   SeAmplifierState     = 472; (* AmplifierStateSize = 400 *)
   SeUsername           = 872; (* String80Type *)
   SeSeUserParamDescr1  = 952; (* ARRAY[0..3] OF UserParamDescrType = 4*40 *)
      SeFiller4         = 1112; (* INT32 *)
   SeCRC                = 1116; (* CARD32 *)
   SeSeUserParams2      = 1120; (* ARRAY[0..3] OF LONGREAL *)
   SeSeUserParamDescr2  = 1152; (* ARRAY[0..3] OF UserParamDescrType = 4*40 *)
   SeScanParams         = 1312; (* ScanParamsSize = 96 *)
   SeriesRecSize        = 1408;     (* = 176 * 8 *)

   (* GroupRecord       = RECORD *)
   GrMark               =   0; (* INT32 *)
   GrLabel              =   4; (* String32Size *)
   GrText               =  36; (* String80Size *)
   GrExperimentNumber   = 116; (* INT32 *)
   GrGroupCount         = 120; (* INT32 *)
   GrCRC                = 124; (* CARD32 *)
   GrMatrixWidth        = 128; (* LONGREAL *)
   GrMatrixHeight       = 136; (* LONGREAL *)
   GroupRecSize         = 144;      (* = 18 * 8 *)

   (* RootRecord        = RECORD *)
   RoVersion            =   0; (* INT32 *)
   RoMark               =   4; (* INT32 *)
   RoVersionName        =   8; (* String32Type *)
   RoAuxFileName        =  40; (* String80Type *)
   RoRootText           = 120; (* String400Type *)
   RoStartTime          = 520; (* LONGREAL *)
   RoMaxSamples         = 528; (* INT32 *)
   RoCRC                = 532; (* CARD32 *)
   RoFeatures           = 536; (* SET16 *)
      RoFiller1         = 538; (* INT16 *)
      RoFiller2         = 540; (* INT32 *)
   RoTcEnumerator       = 544; (* ARRAY[0..Max_TcKind_M1] OF INT16 *)
   RoTcKind             = 608; (* ARRAY[0..Max_TcKind_M1] OF INT8 *)
   RootRecSize          = 640;      (* = 80 * 8 *)
```
