## Extended Data 1 for "Prenatal androgen treatment does not alter the firing activity of hypothalamic arcuate kisspeptin neurons in female mice": SolutionsFile_v9.txt

```
                                          PatchMaster v2.60, 24-Jan-2011

   To find the solution belonging to a Trace locate that Solution record with a
   SoNumber value equal to the solution value stored in Trace.InternalSolution
   and Trace.ExternalSolution.

   SizeInt16            = 2;
   SizeInt32            = 4;
   SizeReal             = 4;
   ChemicalNameSize     = 30;
   SolutionNameSize     = 80;

   RootLevel            = 0;
   SolutionLevel        = 1;
   ChemicalLevel        = 2;

   (* ChemicalRecord    = RECORD *)
   ChConcentration      =   0; (* REAL *)
   ChName               =   4; (* ChemicalNameSize *)
   ChSpare1             =  34; (* INT16 *)
   ChCRC                =  36; (* CARD32 *)
   ChemicalSize         =  40;

   (* SolutionRecord    = RECORD *)
   SoNumber             =   0; (* INT32 *)
   SoName               =   4; (* SolutionNameSize *)
   SoNumeric            =  84; (* REAL *)
   SoNumericName        =  88; (* ChemicalNameSize *)
   SopH                 = 118; (* REAL *)
   SopHCompound         = 122; (* ChemicalNameSize *)
   SoOsmol              = 152; (* REAL *)
   SoCRC                = 156; (* CARD32 *)
   SolutionSize         = 160;

   (* RootRecord        = RECORD *)
   RoVersion            =   0; (* INT16 *)
   RoDataBaseName       =   2; (* SolutionNameSize *)
   RoSpare1             =  82; (* INT16 *)
   RoCRC                =  84; (* CARD32 *)
   RootSize             =  88;
```
