## Extended Data 1 for "Prenatal androgen treatment does not alter the firing activity of hypothalamic arcuate kisspeptin neurons in female mice": StimFile_v9.txt

```
                                          PatchMaster v2.70, 19-Oct-2012

   SizeByte             = 1;
   SizeChar             = 1;
   SizeEnum             = 1;
   SizeBoolean          = 1;
   SizeInt16            = 2;
   SizeCard16           = 2;
   SizeSet16            = 2;
   SizeInt32            = 4;
   SizeCard32           = 4;
   SizeReal             = 4;
   SizeLongReal         = 8;

   String8Size          = 8;
   String32Size         = 32;

   StimParams           = 10;
   StimParamChars       = 320;

   RootLevel            = 0;
   StimulationLevel     = 1;
   ChannelLevel         = 2;
   StimSegmentLevel     = 3;


   (*
      CompressionMode   : Specifies how to the data
                          -> meaning of bits:
                             bit 0 (CompReal)   -> high = store as real
                                                   low  = store as int16
                             bit 1 (CompMean)   -> high = use mean
                                                   low  = use single sample
                             bit 2 (CompFilter) -> high = use digital filter
    *)

   (*
      StimToDacID       : Specifies how to convert the Segment "Voltage" to
                          the actual voltage sent to the DAC
                          -> meaning of bits:
                             bit 0 (UseStimScale)    -> use StimScale
                             bit 1 (UseRelative)     -> relative to Vmemb
                             bit 2 (UseFileTemplate) -> use file template
                             bit 3 (UseForLockIn)    -> Info-record has
                                                        LockIn parameters
                             bit 4 (UseForWavelength)
                             bit 5 (UseScaling)
                             bit 6 (UseForChirp)
                             bit 7 (UseForImaging)
                             bit 15 (UseReserved)
    *)

   SegmentClass         = ( SegmentConstant,
                            SegmentRamp,
                            SegmentContinuous,
                            SegmentConstSine,
                            SegmentSquarewave,
                            SegmentChirpwave );

   IncrementModeType    = ( ModeInc,
                            ModeDec,
                            ModeIncInterleaved,
                            ModeDecInterleaved,
                            ModeAlternate,
                            ModeLogInc,
                            ModeLogDec,
                            ModeLogIncInterleaved,
                            ModeLogDecInterleaved,
                            ModeLogAlternate );

   ExtTriggerType       = ( TrigNone,
                            TrigSeries,
                            TrigSweep,
                            TrigSweepNoLeak );

   AmplModeType         = ( AnyAmplMode,
                            VCAmplMode,
                            CCAmplMode,
                            IDensityMode );

   AutoRangingType      = ( AutoRangingOff,
                            AutoRangingPeak,
                            AutoRangingMean,
                            AutoRangingRelSeg );

   AdcType              = ( AdcOff,
                            Analog,
                            Digitals,
                            Digital,
                            AdcVirtual );

   LeakStoreType        = ( LNone,
                            LStoreAvg,
                            LStoreEach,
                            LNoStore );

   LeakHoldType         = ( Labs,
                            Lrel,
                            LabsLH,
                            LrelLH );


   (* StimSegmentRecord = RECORD *)
   seMark               =   0; (* INT32 *)
   seClass              =   4; (* BYTE *)
   seDoStore            =   5; (* BOOLEAN *)
   seVoltageIncMode     =   6; (* BYTE *)
   seDurationIncMode    =   7; (* BYTE *)
   seVoltage            =   8; (* LONGREAL *)
   seVoltageSource      =  16; (* INT32 *)
   seDeltaVFactor       =  20; (* LONGREAL *)
   seDeltaVIncrement    =  28; (* LONGREAL *)
   seDuration           =  36; (* LONGREAL *)
   seDurationSource     =  44; (* INT32 *)
   seDeltaTFactor       =  48; (* LONGREAL *)
   seDeltaTIncrement    =  56; (* LONGREAL *)
      seFiller1         =  64; (* INT32 *)
   seCRC                =  68; (* CARD32 *)
   seScanRate           =  72; (* LONGREAL *)
   StimSegmentRecSize   =  80;      (* = 10 * 8 *)

   (* ChannelRecord     = RECORD *)
   chMark               =   0; (* INT32 *)
   chLinkedChannel      =   4; (* INT32 *)
   chCompressionFactor  =   8; (* INT32 *)
   chYUnit              =  12; (* String8Type *)
   chAdcChannel         =  20; (* INT16 *)
   chAdcMode            =  22; (* BYTE *)
   chDoWrite            =  23; (* BOOLEAN *)
   stLeakStore          =  24; (* BYTE *)
   chAmplMode           =  25; (* BYTE *)
   chOwnSegTime         =  26; (* BOOLEAN *)
   chSetLastSegVmemb    =  27; (* BOOLEAN *)
   chDacChannel         =  28; (* INT16 *)
   chDacMode            =  30; (* BYTE *)
   chHasLockInSquare    =  31; (* BYTE *)
   chRelevantXSegment   =  32; (* INT32 *)
   chRelevantYSegment   =  36; (* INT32 *)
   chDacUnit            =  40; (* String8Type *)
   chHolding            =  48; (* LONGREAL *)
   chLeakHolding        =  56; (* LONGREAL *)
   chLeakSize           =  64; (* LONGREAL *)
   chLeakHoldMode       =  72; (* BYTE *)
   chLeakAlternate      =  73; (* BOOLEAN *)
   chAltLeakAveraging   =  74; (* BOOLEAN *)
   chLeakPulseOn        =  75; (* BOOLEAN *)
   chStimToDacID        =  76; (* SET16 *)
   chCompressionMode    =  78; (* SET16 *)
   chCompressionSkip    =  80; (* INT32 *)
   chDacBit             =  84; (* INT16 *)
   chHasLockInSine      =  86; (* BOOLEAN *)
   chBreakMode          =  87; (* BYTE *)
   chZeroSeg            =  88; (* INT32 *)
      chFiller1         =  92; (* INT32 *)
   chSine_Cycle         =  96; (* LONGREAL *)
   chSine_Amplitude     = 104; (* LONGREAL *)
   chLockIn_VReversal   = 112; (* LONGREAL *)
   chChirp_StartFreq    = 120; (* LONGREAL *)
   chChirp_EndFreq      = 128; (* LONGREAL *)
   chChirp_MinPoints    = 136; (* LONGREAL *)
   chSquare_NegAmpl     = 144; (* LONGREAL *)
   chSquare_DurFactor   = 152; (* LONGREAL *)
   chLockIn_Skip        = 160; (* INT32 *)
   chPhoto_MaxCycles    = 164; (* INT32 *)
   chPhoto_SegmentNo    = 168; (* INT32 *)
   chLockIn_AvgCycles   = 172; (* INT32 *)
   chImaging_RoiNo      = 176; (* INT32 *)
   chChirp_Skip         = 180; (* INT32 *)
   chChirp_Amplitude    = 184; (* LONGREAL *)
   chPhoto_Adapt        = 192; (* BYTE *)
   chSine_Kind          = 193; (* BYTE *)
   chChirp_PreChirp     = 194; (* BYTE *)
   chSine_Source        = 195; (* BYTE *)
   chSquare_NegSource   = 196; (* BYTE *)
   chSquare_PosSource   = 197; (* BYTE *)
   chChirp_Kind         = 198; (* BYTE *)
   chChirp_Source       = 199; (* BYTE *)
   chDacOffset          = 200; (* LONGREAL *)
   chAdcOffset          = 208; (* LONGREAL *)
   chTraceMathFormat    = 216; (* BYTE *)
   chHasChirp           = 217; (* BOOLEAN *)
   chSquare_Kind        = 218; (* BYTE *)
      chFiller2         = 219; (* ARRAY[0..13] OF CHAR *)
   chSquare_Cycle       = 232; (* LONGREAL *)
   chSquare_PosAmpl     = 240; (* LONGREAL *)
   chCompressionOffset  = 248; (* INT32 *)
   chPhotoMode          = 252; (* INT32 *)
   chBreakLevel         = 256; (* LONGREAL *)
   chTraceMath          = 264; (* String128Type *)
   chOldCRC             = 268; (* CARD32 *)
      chFiller3         = 392; (* INT32 *)
   chCRC                = 396; (* CARD32 *)
   ChannelRecSize       = 400;     (* = 50 * 8 *)

   (* StimulationRecord = RECORD *)
   stMark               =   0; (* INT32 *)
   stEntryName          =   4; (* String32Type *)
   stFileName           =  36; (* String32Type *)
   stAnalName           =  68; (* String32Type *)
   stDataStartSegment   = 100; (* INT32 *)
   stDataStartTime      = 104; (* LONGREAL *)
   stSampleInterval     = 112; (* LONGREAL *)
   stSweepInterval      = 120; (* LONGREAL *)
   stLeakDelay          = 128; (* LONGREAL *)
   stFilterFactor       = 136; (* LONGREAL *)
   stNumberSweeps       = 144; (* INT32 *)
   stNumberLeaks        = 148; (* INT32 *)
   stNumberAverages     = 152; (* INT32 *)
   stActualAdcChannels  = 156; (* INT32 *)
   stActualDacChannels  = 160; (* INT32 *)
   stExtTrigger         = 164; (* BYTE *)
   stNoStartWait        = 165; (* BOOLEAN *)
   stUseScanRates       = 166; (* BOOLEAN *)
   stNoContAq           = 167; (* BOOLEAN *)
   stHasLockIn          = 168; (* BOOLEAN *)
      stOldStartMacKind = 169; (* CHAR *)
      stOldEndMacKind   = 170; (* BOOLEAN *)
   stAutoRange          = 171; (* BYTE *)
   stBreakNext          = 172; (* BOOLEAN *)
   stIsExpanded         = 173; (* BOOLEAN *)
   stLeakCompMode       = 174; (* BOOLEAN *)
   stHasChirp           = 175; (* BOOLEAN *)
      stOldStartMacro   = 176; (* String32Type *)
      stOldEndMacro     = 208; (* String32Type *)
   sIsGapFree           = 240; (* BOOLEAN *)
   sHandledExternally   = 241; (* BOOLEAN *)
      stFiller1         = 242; (* BOOLEAN *)
      stFiller2         = 243; (* BOOLEAN *)
   stCRC                = 244; (* CARD32 *)
   stTag                = 248; (* String32Type *)
   StimulationRecSize   = 280;      (* = 35 * 8 *)

   (* RootRecord        = RECORD *)
   roVersion            =   0; (* INT32 *)
   roMark               =   4; (* INT32 *)
   roVersionName        =   8; (* String32Type *)
   roMaxSamples         =  40; (* INT32 *)
      roFiller1         =  44; (* INT32 *)
   roParams             =  48; (* ARRAY[0..9] OF LONGREAL *)
   roParamText          = 128; (* ARRAY[0..9],[0..31]OF CHAR *)
   roReserved           = 448; (* INT32 *)
      roFiller2         = 576; (* INT32 *)
   roCRC                = 580; (* CARD32 *)
   RootRecSize          = 584;      (* = 73 * 8 *)
```
