## Extended Data 1 for "Prenatal androgen treatment does not alter the firing activity of hypothalamic arcuate kisspeptin neurons in female mice": TimeFormat.txt

```
                                          PatchMaster v2.60, 24-Jan-2011

Time is stored as seconds from 01-Jan-1990.
To convert the stored time into a string, proceed as follows:

MacOS
  JanFirst1990 - The number of seconds between 1/1/1904 (Apple's
                 beginning of time) and 1/1/1990, the beginning of
                 time for PowerMod's environment.

  JanFirst1990   = 1580970496.0;
  MacTime  = (int)( StoredTime - JanFirst1990 );

  Pass MacTime to the API function DateTimeUtils.SecondsToDate
  to convert it to a string

Windows
   Windows uses 01-Jan-1601 as its starting point in calculating dates.

   Pass StoredTime to the function PatchMasterSecondsToFileTime or 
   PatchMasterSecondsToDate  below to convert it to a standard Windows 
   format.

#define MAC_BASE 9561652096.0
#define HIGH_DWORD 4294967296.0
#define JanFirst1990 1580970496.0

// Function PatchMasterSecondsToFileTime
//    Convert seconds to FILETIME.
//    In converting double to DWORD we must be carefull because the
//    double will first be converted to a signed int.
//    Do the operations modulo 2^31.
//    Get the next bit from the high DWORD and then shift high DWORD
//    throwing away the highest bit.

void PatchMasterSecondsToFileTime( double time, FILETIME* file_time )
{
   time -= JanFirst1990;

   if (time < 0.0)
      time += HIGH_DWORD;

   time += MAC_BASE;

   time *= 10000000.0;

   file_time->dwHighDateTime = (DWORD) (time / (HIGH_DWORD / 2.0));

   file_time->dwLowDateTime = (DWORD)
      (time - (double) file_time->dwHighDateTime * (HIGH_DWORD / 2.0));

   file_time->dwLowDateTime |= ((file_time->dwHighDateTime & 1) << 31);

   file_time->dwHighDateTime >>= 1;
}

void PatchMasterSecondsToDate( double storedTime, SYSTEMTIME* system_time )
{
   FILETIME file_time;
   PatchMasterSecondsToFileTime( storedTime, &file_time );
   FileTimeToSystemTime( &file_time, system_time );
}


Example 1: applied to the root date of "DemoV9Bundle.dat":
1.                             RootTime = 221667551
2. subtract JanFirst1990       time = 221667551 - 1580970496 = -1359302944
3. is it < 0 ?
    yes => add HIGH_DWORD      time = -1359302944 + 4294967296 = 2935664351
4. add correction for Windows  time = 2935664351 + 9561652096 = 12497316447
5. convert to date             date = 09-Jan-1997

Example 2: applied to the root date of "Malcom.dat":
1.                             RootTime = 4922414972
2. subtract JanFirst1990       time = 4922414972 - 1580970496 = 3341444476
3. is it < 0 ?
     no
4. add correction for Windows  time = 3341444476 + 9561652096 = 12903096572
5. convert to date             date = 19-Nov-2009
```
