## Extended Data 1 for "Prenatal androgen treatment does not alter the firing activity of hypothalamic arcuate kisspeptin neurons in female mice": event_analysis v0-2.ipf

```
#pragma TextEncoding = "Windows-1252"
#pragma rtGlobals=3		// Use modern global access method and strict wave access.

// functions for analyzing a single event, like a PSP or PSC. Gets wavenames from top graph

// 20170707 cleaned up, commented

// copy this macro, rename, save to a different procedure file! 
// and modify parameters for specific analysis situations
//
// WARNING :: OVERWRITES RESULTS TABLE EACH RUN !!!
//
//  \\//\\//\\//\\//\\//\\//\\//\\


//\\//\\//\\//\\//\\//\\//\\//\\
//  \\//\\//\\//\\//\\//\\//\\//\\

// template for analyzing waves in top graph
// what does it do? analyzes waveforms // was just for depolarizing psps
// new version 20151008
// newer version 20170706 now with area!
//		uses graph axes to set baseline and analysis range: use_csr = -1
// 20171011 now returns string of analysis waves. waves can be named via optional param
//
////////////////////////////////////////////////////////////////////////////////
//									FUNCTION eventM (event measure) version INF ! ! !
////////////////////////////////////////////////////////////////////////////////

function/s eventM( m_rin, use_csr, [ tr, bsl, xs, xe, xinc, pwin, psign, name, tablen, maxsweep, wlist, tzero, ignoreSweep, target_baseline, target_threshold ] ) //m_rin=1 if measure input resistance, else nope; use_csr=1 if use csr
variable m_rin, use_csr, tr, bsl, xs, xe, xinc, pwin, psign
string name // user optional string to name waves
string tablen // user optional string name of table to create / append results
variable maxsweep // overrides number of series to analyze; xmax is absolute cutoff for peak detection and other analyses
string wlist // optional direct list of waves to analyze
variable tzero // optional start time in PM seconds
variable ignoreSweep // optional ignore sweep >= to param
variable target_baseline // optional warning if baseline deviates more that target_threshold
variable target_threshold  // absolute value of permitted deviation from target baseline

	string wavel = "", prefix = ""

	if( !paramisdefault( wlist ) )
		wavel = wlist	// if wlist is set, use as wavelist
	else 
		wavel = tracenamelist("",";",1) // defaults to using top graph
	endif

	string waven = removequotes(stringfromlist(0,wavel))
	variable iwave=0, nwaves=itemsinlist(wavel), tn=0, iseries = 0
	string outlist = ""
	make/O w_coef

	variable imax = inf

	if(paramisdefault(maxsweep))
		imax = inf
	else
		imax = maxsweep
	endif

	variable t0 = 0
	if( paramisdefault( tzero ) )
		string expcode = datecodefromanything( stringfromlist( 0, wavel ))
		string temp = wavelist( expcode + "*t1", ";", "" )
		temp = stringfromlist( 0, temp )

		t0 = PMsecs2Igor( acqtime( temp) )
	else
		t0 = tzero
	endif

	variable ignoreSw = inf
	if( !paramisdefault( ignoreSweep ) )
		ignoreSw = ignoreSweep
	endif

	if( paramisdefault( name ) )
		print "EVENTM! USING DEFAULT NAMING!"
		make/T/O/N=(nwaves) pspwn
		pspwn = ""
		make/O/N=(nwaves) pspBsl
		pspBsl = nan
		make/O/N=(nwaves) pspRelAmp
		pspRelAmp = nan
		make/O/N=(nwaves) pspDer
		pspDer = nan
		make/O/N=(nwaves) pspAbsAmp
		pspAbsAmp = nan
		make/O/N=(nwaves) pspRin
		pspRin = nan
		make/O/N=(nwaves) pspMemTau
		pspMemTau = nan
		make/O/N=(nwaves) psp1090
		psp1090 = nan
		make/O/N=(nwaves) psp2080
		psp2080 = nan
		make/O/N=(nwaves) pspFWHM
		pspFWHM = nan
		make/O/N=(nwaves) pspDecTau
		pspDecTau = nan
		make/O/N=(nwaves) pspMaxLoc
		pspMaxLoc = nan
		make/O/N=(nwaves) pspArea
		pspArea = nan
		make/O/N=(nwaves) pspRiseT50
		pspRiseT50 = nan
		make/O/N=(nwaves) pspRise1090
		pspRise1090 = nan
		make/O/N=(nwaves) pspBsl2
		pspBsl2 = nan
		make/D/O/N=(nwaves) pspAbsT	
		pspAbsT = nan
		make/D/O/N=(nwaves) pspRelT
		pspRelT = nan

		outlist = "pspWn;pspBsl;pspAbsAmp;pspRelAmp;pspDer;pspRin;pspMemTau;psp1090;psp2080;pspFWHM;pspDecTau;pspMaxLoc;pspArea;pspRiseT50;pspRise1090;pspBsl2;pspAbsT;pspRelT"

	else
		if( strlen( name ) <= 1 )
			name += datecodefromanything( waven ) + "s" + num2str( seriesnumber( waven ) )
			print "eventM: optional autoname:", name
		endif
		prefix = name
	// name key
		outlist += "name:"
		string twn = name + "wn"
		outlist += twn + ","
		make/T/O/N=(nwaves) $twn ////= { "" }
		WAVE/T pspwn = $twn
		pspwn = ""

	// param key
		outlist += ";analytes:"

		twn = name + "bsl"
		outlist += twn + ","
		make/O/N=(nwaves) $twn ////= { nan }
		WAVE pspbsl = $twn
		pspbsl = nan

		twn = name + "rpk"
		outlist += twn + ","
		make/O/N=(nwaves) $twn //= { nan }
		WAVE psprelamp = $twn
		psprelamp = nan

		twn = name + "der"
		outlist += twn + ","
		make/O/N=(nwaves) $twn //= { nan }
		WAVE pspder = $twn
		pspder = nan
		
		twn = name + "apk"
		outlist += twn + ","
		make/O/N=(nwaves) $twn //= { nan } 
		WAVE pspabsamp = $twn
		pspabsamp = nan
		
		twn = name + "rin"
		outlist += twn + ","
		make/O/N=(nwaves) $twn //= { nan }
		WAVE psprin = $twn
		psprin = nan
		
		twn = name + "mTau"
		outlist += twn + ","
		make/O/N=(nwaves) $twn //= { nan }
		WAVE pspmemtau = $twn
		pspmemtau = nan

		twn = name + "1090"
		outlist += twn + ","
		make/O/N=(nwaves) $twn //= { nan }
		WAVE psp1090 = $twn
		psp1090 = nan
		
		twn = name + "2080"
		outlist += twn + ","
		make/O/N=(nwaves) $twn //= { nan }
		WAVE psp2080 = $twn
		psp2080 = nan
		
		twn = name + "FWHM"
		outlist += twn + ","
		make/O/N=(nwaves) $twn //= { nan }
		WAVE pspFWHM = $twn
		pspfwhm = nan
		
		twn = name + "dTau"
		outlist += twn + ","
		make/O/N=(nwaves) $twn //= { nan }
		WAVE pspdectau = $twn
		pspdectau = nan
		
		twn = name + "maxLoc"
		outlist += twn + ","
		make/O/N=(nwaves) $twn //= { nan }
		WAVE pspMaxLoc = $twn
		pspmaxloc = nan
		
		twn = name + "area"
		outlist += twn + ","
		make/O/N=(nwaves) $twn //= { nan }
		WAVE pspArea = $twn
		pspArea = nan
		
		twn = name + "rT50"
		outlist += twn + ","
		make/O/N=(nwaves) $twn //= { nan }
		WAVE pspriseT50 = $twn
		pspriseT50 = nan
		
		twn = name + "r1090"
		outlist += twn + ","
		make/O/N=(nwaves) $twn //= { nan }
		WAVE psprise1090 = $twn
		psprise1090 = nan
		
		twn = name + "bsl2"
		outlist += twn + ","
		make/O/N=(nwaves) $twn //= { nan }
		WAVE pspBSL2 = $twn	
		pspBSL2 = nan

	// time key !
		outlist += ";time:"
		twn = name + "AbsT"
		outlist += twn + ","
		make/D/O/N=(nwaves) $twn //= { nan }
		WAVE pspAbsT = $twn	
		pspAbsT = nan
		SetScale d 0, 0, "dat", pspAbsT

		twn = name + "RelT"
		outlist += twn + ","
		make/D/O/N=(nwaves) $twn //= { nan }
		WAVE pspRelT = $twn		
		pspRelt = nan

	// end keyed limit
		outlist += ";"
	endif

	variable xstart = -inf, xend = inf
	if( !paramisdefault( xs ) )
		xstart = xs
		xend = xe
	else
		xs = xstart
		xe = xend
	endif

	//cursors 
	switch(use_csr)
		case 1:
			if( strlen( csrinfo( A ) ) == 0 )
				showinfo
				print "please place cursors"
				abort
			endif
			xstart = xcsr( A )
			xend = xcsr( B )
			break;
		case -1: // error checking?
			getAxis/Q bottom
			xstart = V_min
			xend = V_max
			break;
		default:
			break;
	endswitch
	if(xstart==xend)
		xstart = -inf
		xend = inf
	endif

	variable rstart = 0.01, rend = 0.11, Irin = -5e-12 //this is current for Rin pulse, pA!
	variable base=0.005
	variable awave=0
	variable peaktime=0


	// baseline optional parameters

	variable bstart = 0, bend = 0
	if(paramIsDefault(bsl))
		bstart = xstart
		bend = bstart - base
	else
		bstart = bsl
		bend = bsl + base	
	endif

	variable target_bsl, target_thresh, bsl1, bsl2

	if( paramisdefault( target_baseline ) )
		target_bsl = inf
	else
		target_bsl = target_baseline
	endif
	
	if( paramisdefault( target_threshold ) )
		target_thresh = inf
	else
		target_thresh = target_threshold
	endif

	// timing optional parameters

	variable pstart = 0, pend = 0
	if(paramIsDefault(pwin))
		pstart = xstart
		pend = xend
	else
		pstart = xstart
		pend = xstart + pwin	
	endif

	variable V_FitError = 0, V_fitquitreason = 0, xerrorflag = 0, ap_flag = 0

	iwave = 0
	awave = 0
	iseries = 0

	do // do loop over the list of waves to analyze

		waven=removequotes(stringfromlist(iwave,wavel))
		if( strlen( waven ) > 0 )
			//print "in eventM: waven", waven

			if( paramIsDefault( tr ) )
				tn = tracenumber( waven ) // tn_option not set, analyze all traces
			else
				tn = tr // tn_option sets the tracenumber for analysis
			endif
			
			//print "traces:", tracenumber( waven ), tn, "sweeps:", sweepnumber( waven ), ignoreSw 
			if( ( tracenumber( waven ) != tn ) || ( sweepnumber( waven ) >= ignoreSw ) ) // ignore if not the correct trace
				//iwave+=1
				print "eventM: ignored trace", tracenumber( waven ), "sweep", sweepnumber( waven )
			else

				//print "eventM: iwave", iwave, waven, "xs", xs, "xstart", xstart, "xe", xe, xend
				pspAbsT[ awave ] = PMsecs2Igor( acqtime( waven ) )
				pspRelT[ awave ] = PMsecs2Igor( acqtime( waven ) ) - t0

				pspwn[awave]=waven

				WAVE bslw = $waven

				// AP detector
				wavestats /Q/Z/R=(xstart, xend) bslw
				if( V_max > 0 ) // ap crosses zero
					ap_flag += 1
					print "WARNING! AP DETECTED!", waven
				else
					ap_flag = 0
				endif

				wavestats /Q/Z/R=(bstart, bend) bslw
				pspBsl[awave] = V_avg * 1000
				wavestats /Q/Z/R=(xstart-0.005, xstart) bslw
				pspBsl2[awave] = V_avg * 1000			
				duplicate/O/R=(xstart,xend) $waven, w
				
				//wavestats /Q/R=(0, base) /Z w
				//pspbaseline[awave] = V_avg
				wavestats /Q/Z/R=(pstart, pend) w
				
				variable thissign = -1 
				if( !paramisdefault( psign ) )
					thissign = psign
				endif
				
				differentiate w /D=dw
				// baseline nonsense

				bsl1 = pspBsl[ awave ] // before the first pulse
				bsl2 = pspbsl2[ awave ] // just before this pulse 

				// choose bsaeline closest to target baseline
				// assumes user has tried to get to baseline, code cannot fix something user broke
				if( numtype( target_bsl ) == 1 ) // infinity, if optional param not set! 
					bsl = bsl1 // default to bsl1
				else
					bsl = ( abs( bsl1 - target_bsl) > abs( bsl2 - target_bsl ) ) ? bsl2 : bsl1
				endif

				if( abs( bsl - target_bsl ) > target_thresh )
					print "WARNING: EVENTM: baseline different from target", "b1:", bsl1, "b2:", bsl2, "b:", bsl, "target bsl:", target_bsl, "threshold:", target_thresh, waven 
					// code to reject data point? code to flag data point?
				endif

				if( thissign == inf ) // use smart peak

					if( abs( 1000*V_max - bsl ) > abs( 1000*V_min - bsl ) ) // if relative peak is positive
							peaktime = V_maxloc
							pspMaxLoc[awave] = (V_maxloc - pstart) * 1000
							if( peaktime == pend )
								print "WARNING! in eventM: peak outside of detection window: ", pspMaxLoc[awave]
							endif
							pspabsamp[awave] = V_max * 1000 //assuming depolariizng!
							thissign = 1

							wavestats /Q/R=(xstart, xend) /Z dw
							pspder[awave] = V_max //assuming depolariizng!
					else // relative peak is negative
							peaktime = V_minloc
							pspMaxLoc[awave] = (V_minloc - pstart) * 1000
							pspabsamp[awave] = V_min * 1000
							thissign = -1

							wavestats /Q/R=(xstart, xend) /Z dw
							pspder[awave] = V_min 
					endif
					psprelamp[ awave ] = pspabsamp[ awave ] - bsl
				else
						if( thissign > 0 ) // positve peak
							
							peaktime = V_maxloc
							pspMaxLoc[awave] = (V_maxloc - pstart) * 1000
							if( peaktime == pend )
								print "WARNING! in eventM: peak outside of detection window: ", pspMaxLoc[awave]
							endif
							pspabsamp[awave] = V_max * 1000 //assuming depolariizng!
							thissign = 1

							wavestats /Q/R=(xstart, xend) /Z dw
							pspder[awave] = V_max //assuming depolariizng!

						else

							peaktime = V_minloc
							pspMaxLoc[awave] = (V_minloc - pstart) * 1000
							pspabsamp[awave] = V_min * 1000
							thissign = -1

							wavestats /Q/R=(xstart, xend) /Z dw
							pspder[awave] = V_min 
							
						endif 
					psprelamp[ awave ] = pspabsamp[ awave ] - bsl
				endif

				if(m_rin) // cc mode passive properties
					WAVE rw = $waven
					wavestats/Q/R=(rend,rend-base) /Z rw
					psprin[awave]=V_avg
					wavestats/Q/R=(rstart,rstart+base) /Z rw
					psprin[ awave ] -= V_avg
					psprin[ awave ] /= irin
					psprin[ awave ] *= 1e-6 // megaohms

					V_FitError = 0
					V_fitquitreason = 0
					CurveFit/Q/N exp_XOffset, rw( rstart, rend ) // /D	
					pspmemtau[ awave ] = W_coef[2]	* 1000

					V_FitError = 0
					V_fitquitreason = 0
					CurveFit/Q/N exp_XOffset, rw( rend, rend + (rend-rstart) )  // /D	
					pspmemtau[ awave ] += w_coef[2] * 1000
					pspmemtau[ awave ] /= 2
				endif

		// kinetics means time course
			// subtrace baseline from chopped wave
				w -= 0.001 * pspBsl[ awave ]
		// 10-90
				psp1090[awave] = return1090Decay3( "w", thissign, 3 ) * 1000
		// 20-80
				psp2080[awave] = return2080Decay3( "w", thissign, 3 ) * 1000
		// FWHM
				pspFWHM[awave] = returnFWHM3( "w", thissign, 3 ) * 1000
		// tauDecay
				//pspDecTau[awave] = returnDecTauZ( "w", thissign, 3 )
				pspDecTau[awave] = returnDecTau( "w", thissign, 3 ) * 1000
		// area 20170707
				pspArea[ awave ] = area( w, xstart, xend ) // assumes baseline is zero, integrates full range
		// t50 rise
				pspRiseT50[ awave ] = risetimeT50( "w", 0.001 * psprelamp[awave], peaktime, 0.001 * psprelamp[awave], thissign, silence = 1 ) * 1000 //, show=1 )		
				pspRise1090[ awave ] = risetime1090( "w", 0.001 * psprelamp[awave], peaktime, 0.001 * psprelamp[awave], thissign ) * 1000 //, show=1 )		
				
				awave+=1
					
			endif // ignore traces and sweeps

			if( !paramisdefault( xinc ) )
				waven = removequotes( stringfromlist( iwave, wavel ) )
				variable thisSn = seriesnumberGREP( waven )
				variable thisSwn = sweepnumber( waven )
				string thisDC = datecodefromanything( waven )
				waven = removequotes( stringfromlist( iwave+1, wavel ) )
				variable nextSn = seriesnumberGREP( waven )
				string nextDC = datecodefromanything( waven )

				// detect if there's a change in series or exp/datecode 
				if( stringmatch( thisDC, nextDC) && ( thisSN == nextSN ) )
					//xstart += xinc
					xstart = xs + xinc * ( thisSwn - 1 )
					if( xstart >= xend )
						print "xinc failure, resetting xstart", waven, thisSn, xstart, xend
						xstart = xs
					endif
					pstart = xstart // += xinc
					pend = xstart + pwin
					if( pend > xend )
						pend = xend
						print "!! WARNING !!: Peak search window extends beyond edge of analyis. Reset to end: pend=", xstart+pwin, "xend=", pend
						xerrorflag += 1
					endif
					//print "eventM: NOT resetting the start", thissn, nextsn, xstart, xend, pstart, pend

				else
					xstart = xs
					pstart = xstart
					pend = xstart + pwin
					print "eventM: resetting the start", waven, thissn, nextsn, thisDC, nextDC, xstart, xend, pstart, pend
				endif	
				//print "pstart, pend", pstart, pend, xend 
			endif	
		else
			print "eventM: empty slot!", iwave
		endif

		iwave += 1

	while( ( iwave < nwaves ) && ( iwave < imax ) )

	if( xerrorflag > 0 )
		print "!! WARNING !!"
		Print "!! WARNING !!"
		print "!! WARNING !! Cut short analysis due to overrun beyond end of analysis region, n=", xerrorflag
		print " Scroll to view !! WARNING !! details."
		print "!! WARNING !!"
		print "!! WARNING !!"
	endif

	if( ap_flag > 0 )
		print "!! AP WARNING !!"
		Print "!! AP WARNING !!"
		print "!! AP WARNING !! Action potentials detected, may skew analysis. n=", ap_flag
		print "!! AP WARNING !!"
		print "!! AP WARNING !!"
	endif

	redimension/N=(awave) pspwn
	redimension/N=(awave) pspBsl
	redimension/N=(awave) psprelamp
	redimension/N=(awave) pspder
	redimension/N=(awave) pspabsamp
	redimension/N=(awave) psprin
	redimension/N=(awave) pspmemtau
	redimension/N=(awave) psp1090
	redimension/N=(awave) psp2080
	redimension/N=(awave) pspFWHM
	redimension/N=(awave) pspDecTau
	redimension/N=(awave) pspMaxLoc
	redimension/N=(awave) pspArea
	redimension/N=(awave) pspRiseT50
	redimension/N=(awave) pspRise1090
	redimension/N=(awave) pspbsl2
	redimension/N=(awave) pspAbsT
	redimension/N=(awave) pspRelT

	if( paramisdefault( tablen ) )
		doWindow/K results
		edit/N=results/K=1 pspwn,pspbsl, pspabsamp, psprelamp,pspder,psprin,pspmemtau,psp1090,psp2080,pspFWHM,pspDecTau, pspMaxLoc, pspArea, pspRiseT50, pspRise1090, pspBSL2, pspAbsT, pspRelT
	else
		// see if the table already exists
		dowindow/F $tablen
		if( V_flag == 1 )
			// if it does, append
		else
			edit/N=$tablen/K=1
			// if it does not, create tablen	
		endif
		appendtotable/W=$tablen pspwn,pspbsl, pspabsamp, psprelamp,pspder,psprin,pspmemtau,psp1090,psp2080,pspFWHM,pspDecTau, pspMaxLoc, pspArea, pspRiseT50, pspRise1090, pspBSL2, pspAbsT, pspRelT
	endif	
	modifytable format( pspAbsT ) = 8, width( pspAbsT ) = 100
	modifytable width( pspRelT ) = 100
	string wavenames = outlist
	return wavenames
end
// end psp meassure vINF 20151008 // mod 20170706 neg peaks option

//
//
//
//
//
//
//
// makes a graph of the eventM macro results 20180619
// MODIFIED TO RUN IN BEASTmode 20180727
function graphResults( expcode, PGFlabel )
	string expcode, PGFlabel

	string keyedstr = "", ext = "_1mTau", next = "_1wn", text = "" // dispT_ext1
	string sum_data = "", sum_time = ""
	variable npasses = 1
	variable colmax = 65355

	string disp_ext1 = "_1rpk", disp_ext2 = "_2rpk"
	string dispT_ext1 = "_1AbsT", dispT_ext2 = "_2AbsT"
	string disp1 = expcode + PGFlabel + disp_ext1
	string disp2 = expcode + PGFlabel + disp_ext2
	string dispT1 = expcode + PGFlabel + dispT_ext1
	string dispT2 = expcode + PGFlabel + dispT_ext2

	WAVE d1 = $disp1
	WAVE dt1 = $dispT1
	WAVE d2 = $disp2
	WAVE dt2 = $dispT2

	// 1 RPK
	Display/K=1 d1 vs dt1
	ModifyGraph mode($disp1)=3, marker($disp1)=19, rgb($disp1)=(0,0,0)
	ModifyGraph dateInfo(bottom)={0,0,0}
	ext = disp_ext1
	next = "_1wn"
	text = dispT_ext1
	npasses = 0
	
	// process summary !	
	keyedstr = summarizeresults( expcode, pgflabel, ext, next, text, npasses = npasses )
	
	sum_data = stringbykey( "avg", keyedstr )
	WAVE sum_1rpk = $sum_data
	sum_time = stringbykey( "time", keyedstr )
	WAVE sum_1rpkt = $sum_time
	appendtograph sum_1rpk vs sum_1rpkt
	ModifyGraph marker($sum_data)=19, mode($sum_data)=4, useMrkStrokeRGB($sum_data)=1
	ModifyGraph rgb($sum_data)=(0,0,0)

	// 2RPK
	AppendToGraph d2 vs dt2 
	ModifyGraph mode($disp2)=3, marker($disp2)=19, rgb($disp2)=(colmax,0,0)
	SetAxis left 0, 25
	ext = disp_ext2
	next = "_2wn"
	text = dispT_ext2
	npasses = 0
	
	// process summary !	
	keyedstr = summarizeresults( expcode, pgflabel, ext, next, text, npasses = npasses, sw_start = 1, sw_end = 4 )
	
	sum_data = stringbykey( "avg", keyedstr )
	WAVE sum_2rpk = $sum_data
	sum_time = stringbykey( "time", keyedstr )
	WAVE sum_2rpkT = $sum_time
	appendtograph sum_2rpk vs sum_2rpkT
	ModifyGraph marker($sum_data)=19, mode($sum_data)=4, useMrkStrokeRGB($sum_data)=1
	ModifyGraph rgb($sum_data)=(colmax,0,0)

	// decay tau
	disp_ext1 = "_1dTau"
	disp1 = expcode + PGFlabel + disp_ext1
	WAVE dtau1 = $disp1
	appendtograph/R dtau1 vs dt1
	ModifyGraph mode($disp1)=3, marker($disp1)=19, rgb($disp1)=(0,colmax,0)

	ext = disp_ext1
	next = "_1wn"
	text = dispT_ext1
	npasses = 0
	
	// process summary !	
	keyedstr = summarizeresults( expcode, pgflabel, ext, next, text, npasses = npasses, sw_start = 1, sw_end = 4 )
	
	sum_data = stringbykey( "avg", keyedstr )
	WAVE sum_dTau = $sum_data
	sum_time = stringbykey( "time", keyedstr )
	WAVE sum_dTauT = $sum_time
	appendtograph/R sum_dTau vs sum_dTauT
	ModifyGraph marker($sum_data)=19, mode($sum_data)=4, useMrkStrokeRGB($sum_data)=1
	ModifyGraph rgb($sum_data)=(0,colmax,0)

	// FWHM
	disp_ext1 = "_1FWHM"
	disp1 = expcode + PGFlabel + disp_ext1
	WAVE dFWHM1 = $disp1
	appendtograph/R dFWHM1 vs dt1
	ModifyGraph mode($disp1)=3, marker($disp1)=19, rgb($disp1)=(0,0,colmax)

	ext = disp_ext1
	next = "_1wn"
	text = dispT_ext1
	npasses = 0
	
	// process summary !
	keyedstr = summarizeresults( expcode, pgflabel, ext, next, text, npasses = npasses, sw_start = 1, sw_end = 4 )
	
	sum_data = stringbykey( "avg", keyedstr )
	WAVE sum_FWHM = $sum_data
	sum_time = stringbykey( "time", keyedstr )
	WAVE sum_FWHMT = $sum_time
	appendtograph/R sum_FWHM vs sum_FWHMT
	ModifyGraph marker($sum_data)=19, mode($sum_data)=4, useMrkStrokeRGB($sum_data)=1
	ModifyGraph rgb($sum_data)=(0,0,colmax)

	// membrane tau
	disp_ext1 = "_1mTau"
	disp1 = expcode + PGFlabel + disp_ext1
	WAVE dmTau1 = $disp1
	appendtograph/R dmTau1 vs dt1
	ModifyGraph mode($disp1)=3, marker($disp1)=19, rgb($disp1)=(colmax,colmax,0)
	SetAxis right 0,60	
	ext = disp_ext1
	next = "_1wn"
	text = dispT_ext1
	
	// process summary !	
	npasses = 3
	keyedstr = summarizeresults( expcode, pgflabel, ext, next, text, npasses = npasses )
	
	sum_data = stringbykey( "avg", keyedstr )
	WAVE sum_mTau = $sum_data
	sum_time = stringbykey( "time", keyedstr )
	WAVE sum_mTauT = $sum_time
	appendtograph/R sum_mTau vs sum_mTauT
	ModifyGraph marker($sum_data)=19, mode($sum_data)=4, useMrkStrokeRGB($sum_data)=1
	ModifyGraph rgb($sum_data)=(colmax,colmax,0)

	ModifyGraph axisEnab(right)={0,0.4}
	ModifyGraph axisEnab(left)={0.4,1}

	//rainbow()

	// AREA
	string disp_ext, disp

	disp_ext = "_1area"
	disp = expcode + PGFlabel + disp_ext
	//WAVE darea1 = $disp1
	display/K=1/R $disp vs dt1
	ModifyGraph mode($disp)=3, marker($disp)=19, rgb($disp)=(0,0,colmax)
	SetAxis right 0,0.0008

	ext = disp_ext
	next = "_1wn"
	text = dispT_ext1
	npasses = 0

	// process summary !
	keyedstr = summarizeresults( expcode, pgflabel, ext, next, text, npasses = npasses, sw_start = 1, sw_end = 4 )
	
	sum_data = stringbykey( "avg", keyedstr )
	WAVE sum_area = $sum_data
	sum_time = stringbykey( "time", keyedstr )
	WAVE sum_areaT = $sum_time
	AppendToGraph/R $sum_data vs $sum_time
	ModifyGraph marker($sum_data)=19, mode($sum_data)=4, useMrkStrokeRGB($sum_data)=1
	ModifyGraph rgb($sum_data)=(0,0,colmax)
	ModifyGraph dateInfo(bottom)={0,0,0}
	
	// 2AREA

	disp_ext = "_2area"
	disp = expcode + PGFlabel + disp_ext
	//WAVE darea2 = $disp2
	//display/k=1/r $disp vs dt2
	AppendToGraph/R $disp vs dt2
	ModifyGraph mode($disp)=3, marker($disp)=19, rgb($disp)=(0,colmax,0)

	ext = disp_ext
	next = "_2wn"
	text = dispT_ext2
	npasses = 0

	// process summary !
	keyedstr = summarizeresults( expcode, pgflabel, ext, next, text, npasses = npasses, sw_start = 1, sw_end = 4 )
	
	sum_data = stringbykey( "avg", keyedstr )
	//WAVE sum_area = $sum_data
	sum_time = stringbykey( "time", keyedstr )
	//WAVE sum_areaT = $sum_time
	AppendToGraph/R $sum_data vs $sum_time
	ModifyGraph marker($sum_data)=19, mode($sum_data)=4, useMrkStrokeRGB($sum_data)=1
	ModifyGraph rgb($sum_data)=(0,colmax,0)
	ModifyGraph dateInfo(bottom)={0,0,0}

		// input resistance

	disp_ext = "_1rin"
	disp = expcode + PGFlabel + disp_ext
	//WAVE darea2 = $disp2
	//display/k=1/r $disp vs dt2
	//AppendToGraph/R $disp vs dt2
	//ModifyGraph mode($disp)=3, marker($disp)=19, rgb($disp)=(0,colmax,0)

	ext = disp_ext
	next = "_1wn"
	text = dispT_ext2
	npasses = 0

	// process summary !
	keyedstr = summarizeresults( expcode, pgflabel, ext, next, text, npasses = npasses, sw_start = 1, sw_end = 4, d_min = 250, d_max = 1750 )
	
	sum_data = stringbykey( "avg", keyedstr )
	//WAVE sum_area = $sum_data
	sum_time = stringbykey( "time", keyedstr )
	//WAVE sum_areaT = $sum_time
	// AppendToGraph/R $sum_data vs $sum_time
	// ModifyGraph marker($sum_data)=19, mode($sum_data)=4, useMrkStrokeRGB($sum_data)=1
	// ModifyGraph rgb($sum_data)=(0,colmax,0)
	// ModifyGraph dateInfo(bottom)={0,0,0}
end

// MODIFIED TO RUN IN BEASTmode 20180727
function graphResultsONE( expcode, PGFlabel )
	string expcode, PGFlabel

	string keyedstr = "", ext = "_1mTau", next = "_1wn", text = "" // dispT_ext1
	string sum_data = "", sum_time = ""
	variable npasses = 1
	variable colmax = 65355

	string disp_ext1 = "_1rpk", disp_ext2 = "_2rpk"
	string dispT_ext1 = "_1AbsT", dispT_ext2 = "_2AbsT"
	string disp1 = expcode + PGFlabel + disp_ext1
	string disp2 = expcode + PGFlabel + disp_ext2
	string dispT1 = expcode + PGFlabel + dispT_ext1
	string dispT2 = expcode + PGFlabel + dispT_ext2


	string disp_ext = "_1bsl"
	string disp = expcode + PGFlabel + disp_ext

	ext = disp_ext
	next = "_1wn"
	text = dispT_ext2
	npasses = 0

	// process summary !
	keyedstr = summarizeresults( expcode, pgflabel, ext, next, text, npasses = npasses ) //, sw_start = 1, sw_end = 4, d_min = 250, d_max = 1750 )
	
	sum_data = stringbykey( "avg", keyedstr )
	sum_time = stringbykey( "time", keyedstr )
end

function/s summarizeResults( expcode, PGFlabel, ext, next, text, [sw_start, sw_end, npasses, d_min, d_max] )
	string expcode, PGFlabel, ext, next, text
	variable sw_start, sw_end, npasses, d_min, d_max

	string wn = "", names = "", times = ""
	wn = expcode + PGFlabel + ext
	WAVE/Z w = $wn
	names = expcode + PGFlabel + next 
	WAVE/Z/T nw = $names
	times = expcode + PGFlabel + text 
	WAVE/Z tw = $times
	SetScale d 0, 0, "dat", tw	

	variable first_sweep = -1, last_sweep = inf
	if( paramisdefault( sw_start) && paramisdefault( sw_end) )

	else // param is set!
		first_sweep = sw_start
		last_sweep = sw_end
	endif
	
	//
	// outlier removal! ONLY RUNS IF NPASSES IS SET
	//
	variable npass = 3 // number of passes to remove outliers > abs( mean +/- sd )
	if( !paramisdefault( npasses ) )
		npass = npasses
	endif

	variable irow = 0, nrows = numpnts( w ), mn = 0, sd = 0, max_outlier = 0, min_outlier = 0
	variable ipass = 0
	if( paramisdefault( d_min ) && paramisdefault( d_max ) )
		// default is to auto set limits, mean +/- SD
		for( ipass = 0; ipass < npass; ++ipass)
			wavestats/Z/Q w 
			sd = V_sdev
			mn = V_avg
			max_outlier = mn + sd
			min_outlier = mn - sd
			for( irow = 0; irow < nrows; ++irow )
				if ( ( w[ irow ] > max_outlier ) || ( w[ irow ] < min_outlier ) )
					print nw[irow], ext, expcode, PGFlabel, "Summarize Results: (pass #", ipass, ") removed outlier: ", w[ irow ], "min:", min_outlier, "max:", max_outlier
					w[ irow ] = nan
				endif
			endfor
		endfor
	else // if the params are set
			for( irow = 0; irow < nrows; ++irow )
				if ( ( w[ irow ] > d_max ) || ( w[ irow ] < d_min ) )
					print ext, expcode, PGFlabel, "Summarize Results: removed outlier d_min" , d_min, "d_max: ", d_max, "value:",w[ irow ]
					w[ irow ] = nan
				endif
			endfor

	endif
	//
	// END OUTLIER REMOVER
	//

	string outdata = "s" + expcode + PGFlabel + ext
	make/O/N=(nrows) $outdata
	WAVE/Z odw = $outdata

	string outcount = "sc" + expcode + PGFlabel + ext
	make/O/N=(nrows) $outcount
	WAVE/Z ocw = $outcount

	string outwn = "sn" + expcode + PGFlabel + ext
	make/T/O/N=(nrows) $outwn
	WAVE/Z/T oww = $outwn

	string outtn = "st" + expcode + PGFlabel + ext
	make/D/O/N=(nrows) $outtn
	WAVE/Z otw = $outtn

	string old_wn = nw[ 0 ], new_wn = nw[ 0 ]
	variable old_sn = seriesnumber( old_wn ), new_sn = seriesnumber( new_wn )
	variable ave = 0, iave = 0, nave = 0, iseries = 0, sweep_number = 0
	string old_ecode = datecodefromanything( nw[ 0 ] )
	string new_ecode = datecodefromanything( nw[ 1 ] )

	ave = 0
	iave = 0
	for( irow = 0; irow < nrows; ++irow )
		do
			// check sweep in range
			sweep_number = sweepnumber( new_wn )
			if( ( numtype( w[ irow ] ) == 0 ) && ( (sweep_number >= first_sweep) && (sweep_number <= last_sweep) ) )
				ave += w[ irow ]
				iave += 1
			endif
			old_sn = new_sn
			old_wn = new_wn
			old_ecode = new_ecode

			irow += 1
			new_wn = nw[ irow ]
			new_sn = seriesnumber( new_wn )
			new_ecode = datecodefromanything( new_wn )
		while( stringmatch( old_ecode, new_ecode ) && (new_sn == old_sn) && (irow < (nrows-1) ) )
		ave /= iave
		odw[ iseries ] = ave
		ocw[ iseries ] = iave 
		oww[ iseries ] = old_wn
		otw[ iseries ] = tw[ irow-1 ]
		iseries += 1
		// reset average
		ave = 0
		iave = 0 
	endfor
	redimension/N=(iseries) oww, odw, ocw, otw
	//edit/k=1 otw, oww, odw, ocw
	//modifytable format( otw ) = 8, width( otw ) = 100
	// keyed string 
	string outstring = "avg:" + outdata + ";" + "time:" + outtn + ";" 
	return outstring
end	


macro ppr( pgflabel, explist )

	string pgflabel = " " //"dc syn 200-10"
	string explist = "g3"
	variable xyz = getppr( explist )

endmacro

function getPPR( explist )
	string explist // list of first series
	string datalist_prefix = explist // generated by eventM macro

	string pgflabel="" 

	string expcode, ext1, ext2, next, next2, text
	
	ext1 = "_1rpk"
	ext2 = "_2rpk"

	next = "_1wn"
	next2 = "_2wn"	
	text = "_1AbsT"

	//pgflabel = " dc syn0-1" // " dc syn2-3" //" dc syn0-1"
	//explist = "mTable" 

	string expgrp = "expgroup", series0 = "seriesZero"
	WAVE/T elist = $explist
	string datalist1 = datalist_prefix + next 
	WAVE/T dn1 = $datalist1
	string datalist2 = datalist_prefix + next2
	WAVE/T dn2 = $datalist2

	string data1 = datalist_prefix + ext1
	WAVE/T d1 = $data1
	string data2 = datalist_prefix + ext2
	WAVE/T d2 = $data2

	string times = datalist_prefix + text
	WAVE dt = $times

	string rat1 = "", nrat1, trat
	string rat2 = "", nrat2

	string outwns = ""
	variable iw = 0, nw = numpnts( elist )	
	//variable n1 = 10, n2 = 11
	variable n1 = 9, n2 = 10 // zero based!?!

	string wn, twn, sext, srch  
	//for( iw = 0; iw < nw; ++ iw ) // for each cell
	edit/k=1
	do
		expcode = elist[ iw ] // + PGFlabel
		expcode = checkexpcode( expcode ) // cleans up datecode !!
		sext = "s" + num2str( seriesnumber( elist[ iw ] ) )
		srch = expcode + "g1" + sext
		// return new waves with just the data for this experiment
		// format 	wn1 = expcode + " " + PGFlabel + ext1
		// pgf label is blank
		rat1 = expcode + pgflabel + sext + ext1
		findvalue/TEXT=(srch) dn1
		if( v_value >= 0)
			duplicate/O/R=(v_value, v_value + n1) d1, $rat1
			nrat1 = expcode + pgflabel + sext + next
			duplicate/O/R=(v_value, v_value + n1) dn1, $nrat1
			trat = expcode + pgflabel + sext + text
			duplicate/O/R=(v_value, v_value + n1) dt, $trat

			rat2 = expcode + pgflabel + sext + ext2
			findvalue/TEXT=(srch) dn2
			if( v_value >= 0 )
				duplicate/O/R=(v_value, v_value + n2) d2, $rat2
				nrat2 = expcode + pgflabel + sext + next2
				duplicate/O/R=(v_value, v_value + n2) dn2, $nrat2
			else
				print "get ppr: missiing second wave", expcode, sext, srch
			endif
		else
			print "get ppr: missing first wave", expcode, sext, srch 
			print dn1
			abort
		endif 
		outwns = PairedPulseRatio( expcode, pgflabel, ext1, ext2, next, next2, text, sext )

		print expcode, "expcode loop: ", iw, outwns
		wn = stringbykey( "ppr", outwns )
		twn = stringbykey( "time", outwns )
		//display/k=1 $wn vs $twn
		appendtotable $wn

		iw += 1
	while( iw < nw )
	//endfor

end


function/s checkexpcode( ecode )
string ecode

	ecode = datecodefromanything( ecode )

return ecode 
end

// processes a single set paired measures
function/s PairedPulseRatio( expcode, PGFlabel, ext1, ext2, next, next2, text, sext )
	string expcode, PGFlabel, ext1, ext2, next, next2, text, sext
	variable sw_start, sw_end, npasses, d_min, d_max


	// GET THE WAVES FOR analysis
	string wn1 = "", wn2 = "", names = "", names2 = "", times = ""
	
	wn1 = expcode + PGFlabel + sext + ext1
	WAVE/Z w1 = $wn1
	if( !waveexists( w1 ))
		print "missing: wn1", wn1
	endif
	
	wn2 = expcode + PGFlabel + sext + ext2
	WAVE/Z w2 = $wn2
	if( !waveexists( w2 ))
		print "missing: wn2", wn2
		abort
	endif

	names = expcode + PGFlabel + sext + next 
	WAVE/Z/T nw = $names
	if( !waveexists( nw ))
		print "missing: nw", nw
	endif	

	names2 = expcode + PGFlabel + sext + next2 
	WAVE/Z/T nw2 = $names2
	if( !waveexists( nw2 ))
		print "missing: nw2", nw2
	endif

	if(strlen( text ) > 0 )
		times = expcode + PGFlabel + sext + text 
		WAVE/Z tw = $times
		SetScale d 0, 0, "dat", tw
	else
		duplicate/O w1, tw
		tw = p   
	endif	

	variable first_sweep = -1, last_sweep = inf
	variable irow = 0, nrows = numpnts( w2 ) // second peak has the data for t=0

	variable nsweeps = 11 // includes the t=0 only found in 2nd peak

	// hold the data

 	string outdata = "sR" + expcode + sext + PGFlabel + ext1
	//make/O/N=( nrows, nsweeps ) $outdata
	make/O/N=( nsweeps ) $outdata
	WAVE/Z odw = $outdata
	odw = nan

	// count
	string outcount = "sc" + expcode + sext + PGFlabel + ext1
	make/O/N=(nrows) $outcount
	WAVE/Z ocw = $outcount

	// wave names
	string outwn = "sn" + expcode + sext + PGFlabel + ext1
	make/T/O/N=(nrows) $outwn
	WAVE/Z/T oww = $outwn

	// time
	string outtn = "st" + expcode + sext + PGFlabel + ext1
	make/D/O/N=(nrows) $outtn
	WAVE/Z otw = $outtn

	string old_wn = nw[ 0 ], new_wn = nw[ 0 ], old_wn2 = nw2[ 0 ], new_wn2 = nw2[ 0 ]
	variable old_sn = seriesnumber( old_wn ), new_sn = seriesnumber( new_wn ), series_number2 = 0
	variable ave = 0, iave = 0, nave = 0, iseries = 0, sweep_number = 0, irow2 = 0

	ave = 0
	iave = 0
	iseries = 0
	for( irow = 0; irow < nrows; ++irow ) // each row of the mega-glob
		ave = 0
		iave = 0
		do // loop over sweeps in a series

			// check sweep in range
			sweep_number = sweepnumber( new_wn2 )
			if( sweep_number < nsweeps )
				series_number2 = seriesnumber( new_wn2 ) 
				if( ( numtype( w1[ irow ] ) == 0 ) && ( numtype( w2[ irow ] ) == 0 ) && ( (sweep_number >= first_sweep) && (sweep_number <= last_sweep) ) )

					// odw[ iseries ][ sweep_number - 1 ] = w2[ irow2 ] / w1[ irow ]
					odw[ sweep_number - 1 ] = w2[ irow2 ] / w1[ irow ]

					// otw[ iseries ] = tw[ irow ]
					// oww[ iseries ] = old_wn
					
					otw[ sweep_number - 1 ] = tw[ irow ]
					oww[ sweep_number - 1 ] = old_wn

					print " ** processing ratio data ", irow, irow2, iseries, sweep_number, nw[irow], nw2[irow2], w1[irow], w2[irow2], w2[irow2]/w1[irow], ave, iave

					ave += w1[ irow ]
					iave += 1

				else

					print " missing data ", irow, w1[irow], w2[irow2]

				endif

			else // handle the last data point
				ave /= iave
				// odw[ iseries ][ sweep_number - 1 ] = w2[ irow2 ] / ave
				odw[ sweep_number - 1 ] = w2[ irow2 ] / ave
				print " average ratio for last t=0 dcPSP", irow, irow2, iave, sweep_number, "ave:", ave, nw2[irow2], w2[irow2]

				irow -= 1
				//irow2 += 2

			endif
	
			//iseries += 1
			old_sn = new_sn
			old_wn = new_wn2

			irow += 1
			irow2 += 1
	
			if( irow2 < nrows) 
				new_wn2 = nw2[ irow2 ]
			else
				print " out of bounds ", irow2, nrows
				irow2 = inf
				irow = inf
			endif
			new_sn = seriesnumber( new_wn2 )			
	
		while( (new_sn == old_sn) && (irow2 < (nrows) ) ) // loop over sweeps in a series

		irow -= 1
		iseries += 1
	endfor

	string outstring = "ppr:" + outdata + ";wn:" + outwn + ";time:" + outtn + ";"
	return outstring
end	// ppr function


macro scan()
	string pgflabel = " dc syn0-1"
	print pgflabel, scanmastertable( pgfLabel) 

	pgflabel = " dc syn2-3"
	//print pgflabel, scanmastertable( pgfLabel) 

endmacro


function/s scanMasterTable( pgflabel ) // , paramlist )
	string pgfLabel // name of the primary PGF for analysis, i.e. dc syn0-1
	string paramlist // string containing the list of parameters to analyze

	paramlist = ""
	paramlist += "_1rpk" + ";"
	paramlist += "_2rpk" + ";"
	paramlist += "_1dTau" + ";"
	//paramlist += "_2dtau" + ";"
	paramlist += "_1FWHM" + ";"
	//paramlist += "_2FWHM" + ";"
	paramlist += "_1area" + ";"
	paramlist += "_2area" + ";"
	paramlist += "_1mTau" + ";"


	string explist = "mTable", expgrp = "expgroup", series0 = "seriesZero"
	WAVE/T elist = $explist
	WAVE/T egrp = $expgrp
	WAVE s0 = $series0

	variable iw = 0, nw = numpnts( elist )
	variable ip = 0, np = itemsinlist( paramlist )
	string expcode = "", wn = "", wlist = wavelist( "2*", ";", "" ), mlist = "", ext = ""
	string sum_wn = "", sum_prefix = "sum_", sumn_prefix = "sumn_", sumt_prefix = "sumt_"
	string wnn = "", time_wn = ""
	// check for missing analysis

		variable is = 0, ns = 0, seriesn = 0, pre1=0, pre2=0, post1=0, post2=0, igrp1 = 0, igrp2=0
		variable vpre1=0, vpre2=0, vpost1=0, vpost2=0, vpre = 0, vpost = 0

		string pre1wn = "", pre2wn = "", post1wn = "", post2wn = "", grp1 = "ovx", grp2 = "ovxe"

	iw = 0
	for( ip = 0; ip < np; ++ ip ) // check every param
		ext = stringfromlist( ip, paramlist )
		// make the waves to store the results summaries, and make the table for export
		pre1wn = pgflabel + ext + grp1 + "pre"
		make/O/N=(nw) $pre1wn
		WAVE/Z pre1w = $pre1wn
		pre1w = nan

		pre2wn = pgflabel + ext + grp2 + "pre"
		make/O/N=(nw) $pre2wn
		WAVE/Z pre2w = $pre2wn
		pre2w = nan

		post1wn = pgflabel + ext + grp1 + "post"
		make/O/N=(nw) $post1wn
		WAVE/Z post1w = $post1wn
		post1w = nan

		post2wn = pgflabel + ext + grp2 + "post"
		make/O/N=(nw) $post2wn
		WAVE/Z post2w = $post2wn
		post2w = nan

		edit/k=1 pre1w, pre2w, post1w, post2w // these are separated as groups, below there are dual meausures combined

		igrp1 = 0
		igrp2 = 0
		for( iw = 0; iw < nw; ++ iw ) // for each cell
			expcode = elist[ iw ] + PGFlabel
			wlist = wavelist( expcode + "*", ";", "" )

			wn = expcode + ext // expcode already has the pgf label
			if( !stringmatch( wlist, "*" + wn + "*" ) )
				print "missing wave: ", wn, " :: ", wavelist( expcode + "*" + ext, ";", "" ) // + ext + "*", ";", "" ) 

				mlist += wn + ";"
			else
				print "found wave: ", wn, "group: ", egrp[ iw ], "zero series: ", s0[ iw ]
				WAVE/Z w = $wn
				if( !waveexists( w ) )
					print "missing wave", wn
				else
				// process
					sum_wn = sum_prefix + wn
					WAVE/Z sum_w = $sum_wn

					if( waveexists( sum_w ) )
						duplicate/O sum_w, series_w

						wnn = sumn_prefix + wn
						WAVE/Z/T wnw = $wnn  // this is all the waves analyzed
						
						series_w = seriesnumber( wnw[ p ] )

						time_wn = sumt_prefix + wn
						WAVE/Z time_w = $time_wn

						ns = numpnts( sum_w )
						// find 2 waves before series Zero! and 2 waves after series Zero skipping one!
						pre1 = 0
						pre2 = 0
						post1 = 0
						post2 = 0
						for( is = 1; is < ns-2; ++ is )
							if( series_w[ is ] < s0[ iw ] )
								pre1 = is - 1 // series_w[ is - 1 ]
								pre2 = is // series_w[ is ]
							elseif ( series_w[ is ] > s0[ iw ] )
								post1 = is + 1 // series_w[ is + 1]
								post2 = is + 2 //series_w[ is + 2]
								is = inf
							endif
						endfor
						print wn, series_w[ pre1 ], series_w[ pre2 ], series_w[ post1 ], series_w[ post2 ]

						vpre1 = sum_w[ pre1 ]
						vpre2 = sum_w[ pre2 ]
						
						if( ( numtype( vpre1 ) != 0 ) || ( vpre1 == 0 ) )
							vpre = vpre2
							print "subbed vpre1", vpre1, vpre2
						elseif ( ( numtype( vpre2 ) != 0 ) || ( vpre2 == 0 ) )
							vpre = vpre1
							print "subbed vpre2", vpre1, vpre2							
						else
							// print "no sub", vpre1, vpre2
							vpre = ( vpre1 + vpre2 ) / 2
						endif

						vpost1 = sum_w[ post1 ] 
						vpost2 = sum_w[ post2 ]

						if( ( numtype( vpost1 ) != 0 ) || ( vpost1 == 0 ) )
							print "subbed vpost1", vpost1, vpost2
							vpost = vpost2
						elseif ( ( numtype( vpost2 ) != 0 ) || ( vpost2 == 0 ) )
							print "subbed vpost2", vpost1, vpost2
							vpost = vpost1
						else
							// print "no sub", vpost1, vpost2
							vpost = ( vpost1 + vpost2 ) / 2
						endif

						if( stringmatch( grp1, egrp[ iw ] ) )
							pre1w[ igrp1 ] = vpre
							post1w[ igrp1 ] = vpost
							igrp1 += 1
						elseif ( stringmatch( grp2, egrp[ iw ] ) )
							pre2w[ igrp2 ] = vpre
							post2w[ igrp2 ] = vpost
							igrp2 += 1
						else
							print "scan: no matching group: g1, g2, this group", grp1, grp2, egrp[ iw ]
						endif
					else
						print "missing sumw", sum_wn
					endif // summary wave exists
				endif // found the wave
			endif // if data wave exists
	
		endfor	// iw experiment // loop over experiments
	
	endfor	// iparameter	// loop over parameters

	string outstring = mlist
	return outstring
end  // function scan

function/s populateMasterTable() // ext1, ext2 ) //, int_start, int_delta )	
	string ext1 = "_1rpk", ext2 = "_2rpk", pgflabel ="dc syn0-1"
	// automatically searches all existing waves with ext2 and divides by ext1

	string wlist1 = wavelist( "2*" + pgflabel + ext1, ";", "")  // list of waves to analyze, can be just expcode, w/wo series 
	string wlist2 = wavelist( "2*" + pgflabel + ext2, ";", "")  // list of waves to analyze, can be just 	
		// assumes waves are already analyzed 

	variable int_start, int_delta
	variable iw = 0, nw = itemsinlist( wlist1 ), it = 0

	string wn1, wn2, rwn
	string outstring = "" //= "avg:" + outdata + ";" + "time:" + outtn + ";" 

	make/T/O/N=( nw ) mTable
	iw = 0
	mTable[ 0 ] = datecodefromanything( stringfromlist( iw, wlist1 ) )
	it = 0
	for( iw = 1; iw < nw; ++ iw )
		wn1 = datecodefromanything( stringfromlist( iw, wlist1 ) )
		if( !stringmatch( mTable[ iw - 1], wn1 ) )
			mTable[ it ] = wn1
			it += 1
		endif
	endfor
	redimension/N=(it) mTable
	edit/K=1 mTable
	outstring = "mTable"
	return outstring
end


function/s ratioProcessor() // ext1, ext2 ) //, int_start, int_delta )	
	string ext1 = "_1rpk", ext2 = "_2rpk", pgflabel ="dc syn0-1"
	// automatically searches all existing waves with ext2 and divides by ext1

	string wlist1 = wavelist( "2*" + pgflabel + ext1, ";", "")  // list of waves to analyze, can be just expcode, w/wo series 
	string wlist2 = wavelist( "2*" + pgflabel + ext2, ";", "")  // list of waves to analyze, can be just 	
		// assumes waves are already analyzed 

	variable int_start, int_delta
	variable iw = 0, nw = itemsinlist( wlist1 )

	string wn1, wn2, rwn
	string outstring = "" //= "avg:" + outdata + ";" + "time:" + outtn + ";" 
	display/k=1
	for( iw = 0; iw < nw; ++ iw )
		wn1 = stringfromlist( iw, wlist1 )
		wn2 = stringfromlist( iw, wlist2 )
		rwn = ratioMachine( wn1, wn2, "_ratio" )
		AppendToGraph $rwn
		outstring += rwn + ";"		
	endfor
	ModifyGraph mode=3,marker=19
	return outstring
end

function/s ratioMachine( wn1, wn2, ext )	
	string wn1, wn2 // w1 first pulse param, w2 send pulse param
	string ext // extension for output wave
	variable int_start = 100, int_delta = 10 // msec

	WAVE/Z w1 = $wn1
	WAVE/Z w2 = $wn2

	string wout = wn1 + ext
	duplicate/O w1, $wout
	WAVE/Z w = $wout

	w = w2 / w1

	string outstring = wout
	return outstring
end	

// accumulate!
function accumulate()
	// goal is to accumulate data for transfer to Prism or Excel
	// one table per param, each column a cell, each row a time point
	// 	align by time of NiCl2?
	//  passive properties, each in a separate table, also as a function of time
	// condense and standardize summary data to two series before and two series after?
	// keep all data points, or just provide mean? or both? 
	// individual recording stats ttest before and after treatment
	// ttest of summary means across groups?


end

// mod 20170926 decay tau function
//////////////////////////
// return 2080 decay TAU // modified 
//////////////////////////
function returnDecTauZ(waveletS,thissign,nsmooth)
string waveletS; variable thissign,nsmooth
variable peak,peaktime
if (!waveexists($waveletS))
	return -1
	abort
endif
WAVE mywavelet=$waveletS
duplicate/O mywavelet, wavelet

Smooth /B=1 nsmooth, wavelet
wavestats /Q wavelet
if (thissign<0)
	peak=V_min
	peaktime=V_minloc
else
	peak=V_max
	peaktime=V_maxloc
endif

variable start_time,end_time,max80,max20,decay2080
variable fall80,fall20

start_time=pnt2x(wavelet,0)			//gets the end of the wave
end_time=pnt2x(wavelet, numpnts(wavelet)-1)			//gets the end of the wave

max80 = 0.9 * peak // 0.8*peak
max20 = 0.1 * peak // 0.2*peak

findlevel /Q/R=(peaktime,end_time) wavelet,max80
IF(V_flag==0)
	fall80=V_levelX
else
	fall80=nan
//	print "10-90 FAILURE fall90: ",peaktime, end_time, peak, max90
endif

findlevel /Q/R=(peaktime,end_time) wavelet,max20
IF(V_flag==0)
	fall20=V_levelX
else
	fall20=nan
//	print "20-80 FAILURE fall10: ",peaktime, end_time, peak, max10
	//display $wavelet
endif
make/O/N=4 w_coef
variable V_FitError = 0, V_fitquitreason = 0
duplicate/O wavelet, fit_wavelet
fit_wavelet = 0
V_FitError = 0 // suppress errors. too lazy to catch them myself
Curvefit /Q/N exp_Xoffset, wavelet(fall80,fall20) /D=fit_wavelet
//appendtograph fit_wavelet
//ModifyGraph lsize(fit_wavelet)=2,rgb(fit_wavelet)=(0,0,0)
//if( V_fitquitreason == 0 )
//
//else
//	print "failed exp fit, inside measurepeaks", v_fitquitreason, v_fiterror, waveletS
//endif								
//if( numtype( w_coef[2] ) == 2 )
//	print "failed exp fit, inside measurepeaks", v_fitquitreason, v_fiterror, waveletS
//endif
decay2080 = 1/w_coef[2]

return decay2080
end


///////////////\\\\\\\\\\\\\\
function equilibrateTable()
// get the top table
string wlist = winlist("*", ";","WIN:2"), mytable = stringfromlist( 0, wlist ) // win:2 is tables

// get the list of waves
string wavel = wavelist("*", ";", "WIN:" + mytable ) //
variable i=0, n=itemsinlist( wavel ), maxpnts = -inf, pnts = -inf
for( i=0; i< n; i+=1 )
	pnts = numpnts( $stringfromlist( i, wavel ) ) 
	if(  pnts > maxpnts )
		maxpnts = pnts
	endif 
endfor
print "maxpoints: ", maxpnts
// make all the other waves match the biggest wave
for( i=0; i< n; i+=1 )
	redimension/N=(maxpnts) $stringfromlist( i, wavel )
endfor
end

function/s returnwavesfromseries( seriesn, [ tracen, pathn ] )
	string seriesn // name!!!
	variable tracen
	string pathn

	string optionstring = selectstring( paramisdefault( tracen ), "t" + num2str( tracen ), "" )
	string searchstring = seriesn + "*" + optionstring

	string serieslist = wavelist( searchstring, ";", "" )
	if( strlen( serieslist ) == 0 )
		// get the series list the hard way
		variable tn = 1
		if( !paramisdefault( tracen ))
			tn = tracen
		endif
		string pn = "collector_data"
		if( !paramisdefault( pathn ))
			pn = pathn
		endif		
		variable snum = seriesnumberGREP( seriesn )
		string expcode = datecodefromanything( seriesn )
		serieslist = actuallygettheseries( pn, expcode, snum, tracen = tn )
	endif
	return serieslist
end

// uses loaded waves, no required pathn
function/s ReturnAllWavesFromSeriesList( serieslist, [tracen, slistw, pathn] )
string serieslist
variable tracen // optional specification of single trace
WAVE/T slistw // optional specification of a wave containing series wavenames
string pathn

	variable iseries, nseries
	string thisSeries = "", allsweeps = ""
	if( !paramIsDefault( slistw )) // if user passes a waveref
		nseries = numpnts( slistw )
		serieslist = ""
		for( iseries = 0; iseries < nseries; ++iseries )
			serieslist += removequotes( slistw[ iseries ] ) + ";"
		endfor 
	else
		nseries = itemsinlist( serieslist )
	endif
	//print "in ReturnAllWavesFromSeriesList:", serieslist, tracen
	//print serieslist

	thisSeries = ""
	for( iseries = 0; iseries < nseries; iseries += 1 )
		thisSeries = stringfromlist( iseries, serieslist )
		if( !paramisdefault( tracen ) )
			allsweeps += returnwavesfromseries( thisSeries, tracen = tracen )
		else
			allsweeps += returnwavesfromseries( thisSeries )
		endif
	endfor
	//print "allsweeps:", allsweeps
	return allsweeps
end // return all waves...

function CleanUpWaves( tn )
	variable tn // tracenumber
	string screen = "*sw*t" + num2str( tn )
	string wl = wavelist( screen, ";", "" )
	variable nw= itemsinlist( wl ), iw =0
	for(iw=0; iw < nw; ++iw )
		killwaves/z $stringfromlist( iw, wl )
	endfor
	print "cleaned up ", nw, " extra waves..."

end
```
