## Extended Data 1 for "Prenatal androgen treatment does not alter the firing activity of hypothalamic arcuate kisspeptin neurons in female mice": expCard V1-0.ipf

```
#pragma rtGlobals=3		// Use modern global access method and strict wave access.


strconstant svYear = "svYear", svMonth = svMonth, svDay = "svDay", svLetter = "svLetter", svDateCode = "svDateCode" 
// structure to store and read experiemntal paramenters to and from expcard
constant csize=16

structure expCardDef
	int16 year
	int16 month
	int16 day
	char letter[csize]
	char datecode[csize]
	char group[csize]
	char subgroup1[csize]
	char subgroup2[csize]
	char subgroup3[csize]
	char strain[csize]
	char transgenic[csize]
	char hetero[csize] // 
	char bdatecode[csize]
	char sex[csize] // 'm' male, 'f' female
	char surgeryDatecode[csize]
	char surgery[csize*10]
	char treatment[csize*10]
	char treatdatecode[csize]
	char status[csize] //na, P, D, E, M
	char sactime[csize]
	char sacAMorPM[csize] //AM or PM
	float sacWeight
	float gndWeight //gonad weight
	char comment1[csize*10]
	char comment2[csize*10]
	char comment3[csize*10]
	char comment4[csize*10]
	char comment5[csize*10]
endstructure

///////////////////////////////////////////////
///////////////////////////////////////////////
///////// 			GET CARD 			/////////
///////////////////////////////////////////////
///////////////////////////////////////////////
///////////////////////////////////////////////
function getcard(s) // gets the info from the expcard panel and populates the ExpCard structure
struct expCardDef &s
variable success=0
variable het,homo,male,female, surgGDX,surgNone,treatE,treatT,statusNA,pro,di,est,met,sactam,sactpm
string treatOther

// make sure the expcard panel is the active window
string windows=winlist("ExperimentCard",";","")
variable nitems=itemsinlist(windows)
if(nitems>0)
	dowindow /F ExperimentCard
else
	print "there is no card to GET!"
	abort
endif

// exp basic info
controlinfo svYear
s.year = v_value
controlinfo svMonth
s.month=v_value
controlinfo svDay
s.day=v_value
controlinfo svLetter
s.letter=s_value
controlinfo svDateCode
s.datecode=s_value
controlinfo svGroup
s.group=s_value

// sub group categories
controlinfo svsubgroup1
s.subgroup1=s_value
controlinfo svsubgroup2
s.subgroup2=s_value
controlinfo svsubgroup3
s.subgroup3=s_value

// animal info
controlinfo lbStrain
variable selected=v_value
string listw=s_value
WAVE/T lw=$listw
s.strain=lw[selected]
controlinfo svStrain
if(stringmatch(s.strain,"other"))
	s.strain=s_value
endif
controlinfo lbTransgenic
selected=v_value
listw=s_value
WAVE/T lw=$listw
s.transgenic=lw[selected]
controlinfo svTransgenic
if(stringmatch(s.Transgenic,"other"))
	s.transgenic=s_value
endif
controlinfo cbHet
het=v_value
controlinfo cbHomo
homo=v_value
if(het)
	s.hetero="heterozygous"//heterozygous
else
	s.hetero="homozygous" //homozygous
endif

// sex
controlinfo svBirthDateCode
s.bdatecode=s_value
controlinfo cbMale
male=v_value
controlinfo cbFemale
female=v_value
if(male)
	s.sex = "male"
else
	s.sex="female"
endif

// surgery info
controlinfo svSurgeryDateCode
s.surgeryDateCode = s_value
controlInfo cbSurgeryNone
surgnone=v_value
controlinfo cbSurgeryGDX
surgGDX=v_value
if(surgNone)
	s.surgery=""
else
	if(surgGDX)
		s.surgery="GDX"
	endif
endif
controlInfo svSurgeryOther
if(!stringmatch(s_value,"other"))
	s.surgery += " " + s_value
endif

// treatment info
controlinfo cbTreatE2
treatE= v_value
controlinfo cbTreatT
treatT=v_value
if(treatE)
	s.treatment="E2"
else
	if(treatT)
		s.treatment="T"
	endif
endif
controlinfo svTreatmentOther
treatOther=s_value
if(!stringmatch(treatOther,"other"))
	s.treatment+=" "+treatother
endif
controlinfo svTreatDateCode
s.treatdatecode=s_Value

// natural cycling status
controlinfo cbStatusNA
if(v_value)
	s.status="n/a"
else
	controlinfo cbStatusP
	if(v_value)
		s.status="proestrus"
	else
		controlinfo cbStatusE
		if(v_value)
			s.status="estrus"
		else
			controlinfo cbStatusD
			if(v_value)
				s.status="diestrus"
			else
				controlinfo cbStatusM
				if(v_Value)
					s.status="metestrus"
				endif
			endif
		endif
	endif
endif

// sac time and params
controlinfo svSacTime
s.sactime = s_value

controlinfo cbSacTAM
sactam=v_value
controlinfo cbSacTPM
sactpm=v_value
if(sactam)
	s.sacAMorPM="AM"
else
	s.sacAMorPM="PM"
endif
controlinfo svSacWeight
s.sacweight=v_Value

controlinfo svSacGweight
s.gndweight = v_Value

controlinfo svComment1
s.comment1 = s_value
controlinfo svComment2
s.comment2 = s_value
controlinfo svComment3
s.comment3 = s_value
controlinfo svComment4
s.comment4 = s_value
controlinfo svComment5
s.comment5 = s_value


return success
end

///////////////////////////////////////////////
///////////////////////////////////////////////
///////// 			PUT CARD 			/////////
///////////////////////////////////////////////
///////////////////////////////////////////////
///////////////////////////////////////////////
#pragma rtGlobals=3		// Use modern global access method and strict wave access.
function putcard(s) // puts the info from the structure into the card
struct expCardDef &s
variable success=0
variable het,homo,male,female, surgGDX,surgNone,treatE,treatT,statusNA,pro,di,est,met,sactam,sactpm
string treatOther

// make sure the expcard panel is the active window
string windows=winlist("ExperimentCard",";","")
variable nitems=itemsinlist(windows)
if(nitems>0)
	dowindow /F  ExperimentCard
else
	//make expcard panel
	string datecode = s.datecode
	expcard(datecode)
endif

// exp basic info
setvariable svYear, value=_NUM:s.year
setvariable svMonth, value=_NUM:s.month
setvariable svDay, value=_NUM:s.day
setvariable svLetter, value=_STR:s.letter
setvariable svDateCode, value=_STR:s.datecode
setvariable svGroup, value=_STR:s.group

// sub group categories
setvariable svsubgroup1, value=_STR:s.subgroup1
setvariable svsubgroup2, value=_STR:s.subgroup2 
setvariable svsubgroup3, value=_STR:s.subgroup3

// animal info
// cheating! we KNOW the selwave for the strain listbox
// strain
WAVE/T listw = strainList
variable i, n=dimsize(listw,0),flag=0
for(i=0;i<n;i+=1)
	if(stringmatch(s.strain,listw[i]))
		//selw[i][0][1]=1
		listbox lbStrain selrow=i
		flag=1
	endif
endfor
if(!flag)
	print "IN PUTCARD: worried about strain",s.strain
	setvariable svStrain, value=_STR:s.strain
endif

//transgenic
WAVE/T listw = transgenicList
flag=0
n=dimsize(listw,0)
for(i=0;i<n;i+=1)
	if(stringmatch(s.transgenic,listw[i]))
		//selw[i][0][1]=1
		listbox lbTransgenic selrow=i
		flag=1
	endif
endfor
if(!flag)
	print "IN PUTCARD: worried about transgenic",s.Transgenic
	setvariable svTransgenic, value=_STR:s.transgenic
endif

// homo vs. hetero
NVAR g_radioval = g_cbHetRadio
if(stringmatch(s.hetero,"heterozygous"))
	g_radioval = 1
else
	g_radioval = 2
endif
checkbox cbHet, value=g_radioval==1
checkbox cbHomo, value=g_radioval==2

// birthdate
setvariable svBirthDateCode, value=_STR:s.bdatecode

// sex
NVAR g_radioval = g_cbFemaleRadio
if(stringmatch(s.sex,"female"))
	g_radioval = 1
else
	g_radioval = 2
endif
checkbox cbFemale, value=g_radioval==1
checkbox cbMale, value=g_radioval==2

// surgery
setvariable svSurgeryDateCode, value=_STR:s.surgerydatecode
NVAR g_radioval = g_cbGDXRadio
if(stringmatch(s.surgery,"none"))
	g_radioval = 1
else
	if(stringmatch(s.surgery,"GDX*"))	
		g_radioval = 2
	else
		setvariable svSurgeryOther, value=_STR:s.surgery
	endif			
endif
checkbox cbSurgeryNone, value=g_radioval==1
checkbox cbSurgeryGDX, value=g_radioval==2

// treatment
if(stringmatch(s.treatment,"E2"))
	checkbox cbTreatE2, value=1
endif
if(stringmatch(s.treatment,"T"))
	checkbox cbTreatT, value=1
endif
setvariable svTreatmentOther, value=_STR:s.treatment
setvariable svTreatDateCode, value=_STR:s.treatdatecode

// natural cycle status
NVAR g_radioval = g_cbStatusRadio
string status=s.status
strswitch(status)
	case "n/a":
		g_radioval = 1
		break
	case "proestrus":
		g_radioval = 2
		break
	case "diestrus":
		g_radioval = 3
		break
	case "estrus":
		g_radioval = 4
		break
	case "metestrus":
		g_radioval = 5
		break
endswitch
checkbox cbStatusNA, value = g_radioval==1
checkbox cbStatusP, value = g_radioval==2
checkbox cbStatusD, value = g_radioval==3
checkbox  cbStatusE, value = g_radioval==4
checkbox cbStatusM, value = g_radioval==5			

//sac info
setvariable svSactime, value=_STR:s.sactime
NVAR g_radioval = g_cbAMPMRadio
status=s.sacAMorPM
strswitch(status)
	case "AM":
		g_radioval = 1
		break
	case "PM":
		g_radioval = 2
		break
endswitch
checkbox cbSacTAM, value = g_radioval==1
checkbox cbSacTPM, value = g_radioval==2

setvariable svSacWeight, value=_NUM:s.sacweight
setvariable svGweight, value=_NUM:s.gndweight

setvariable svComment1, value=_STR:s.comment1
setvariable svComment2, value=_STR:s.comment2
setvariable svComment3, value=_STR:s.comment3
setvariable svComment4, value=_STR:s.comment4
setvariable svComment5, value=_STR:s.comment5
end//putcard
///////////////////////////////////////////////
///////////////////////////////////////////////
///////////////////////////////////////////////


///////////////////////////////////////////////
///////////////////////////////////////////////
///////// 			WRITE CARD 		/////////
///////////////////////////////////////////////
///////////////////////////////////////////////
///////////////////////////////////////////////
function writeExpCard()
// get params from card
struct expCardDef s
getcard(s)

string datecode = s.datecode, ext=".txt"
string fn = datecode+ext
variable refnum

pathinfo collector_data
string mypath = s_path
fn=mypath+datecode+ext

open refnum as fn
fbinwrite/b=3 refnum, s
close refnum

end

///////////////////////////////////////////////
///////////////////////////////////////////////
///////// 		READ CARD 			/////////
///////////////////////////////////////////////
///////////////////////////////////////////////
///////////////////////////////////////////////
function readExpCard2(datecode, sout, suppress)
string datecode  //datecode 20160504a
STRUCT expcarddef &sout
variable suppress // set to 1 to suppress making new expcard if no card exists
string ext=".txt",fn
variable refnum, success=0

struct expCardDef s

fn=datecode+ext
pathinfo collector_data
string mypath = s_path
fn=mypath+datecode+ext

open /Z/R refnum as fn
if(v_flag==0)
	fbinread/b=3 refnum, s
	close refnum
//	print s
	sout = s
	putcard(s)
	success=1
else
	//handle no expcard
	//print "no expcard file:", fn
	if(!suppress)
		expcard(datecode)
	endif
	success=0
endif
return success
end

///////////////////////////////////////////////
///////////////////////////////////////////////
///////// 		READ CARD 			/////////
///////////////////////////////////////////////
///////////////////////////////////////////////
///////////////////////////////////////////////
function readExpCard(datecode)
string datecode  //datecode 20160504a
string ext=".txt",fn
variable refnum, success=0

struct expCardDef s

fn=datecode+ext
pathinfo collector_data
string mypath = s_path
fn=mypath+datecode+ext

open /Z/R refnum as fn
if(v_flag==0)
	fbinread/b=3 refnum, s
	close refnum
//	print s
	putcard(s)
	success=1
else
	//handle no expcard
//	print "no expcard file:", fn
	expcard(datecode)
	success=0
endif
return success
end
///////////////////////////////////////////////
///////////////////////////////////////////////
///////// 		BUILD EXP CARD 			/////////
///////////////////////////////////////////////
///////////////////////////////////////////////
///////////////////////////////////////////////
Function ExpCard(dc) 
	string dc //pass the date code if appropriate
	variable/G g_cbStatusRadio=0, g_cbHetRadio=0, g_cbFemaleRadio=0,g_cbAMPMRadio=0, g_cbGDXRadio=0
	variable xs=25,dx=200,ys=25, dy=22
	variable col=0, row=0
	PauseUpdate; Silent 1		// building window...

// make sure the expcard panel is the active window
	string windows=winlist("ExperimentCard",";","")
	variable nitems=itemsinlist(windows)
	if(nitems>0)
		dowindow /F  ExperimentCard
	else
		//make expcard panel
		NewPanel /N=ExperimentCard/k=1/W=(892,54,1800,400)
	endif

	//column 1
	SetVariable svYear,pos={xs,ys},size={100,15},title="year"
	SetVariable svYear,limits={2010,2020,1},value= _NUM:0
	SetVariable svMonth,pos={xs,ys+dy},size={100,15},title="month"
	SetVariable svMonth,limits={1,12,1},value= _NUM:0
	SetVariable svDay,pos={xs,ys+dy*2},size={100,15},title="day"
	SetVariable svDay,limits={1,31,1},value= _NUM:0
	SetVariable svLetter,pos={xs,ys+dy*3},size={100,15},title="code"
	SetVariable svLetter,value= _STR:""
	SetVariable svDateCode,pos={xs,ys+dy*4},size={150,15},proc=SetVarProcCard,title="Date code"
	SetVariable svDateCode,value= _STR:dc

	SetVariable svGroup,pos={xs,ys+dy*5},size={150,15},proc=SetVarProcCard,title="Group"
	SetVariable svGroup,value= _STR:""
	SetVariable svsubGroup1,pos={xs,ys+dy*6},size={150,15},proc=SetVarProcCard,title="subgroup"
	SetVariable svSubGroup1,value= _STR:""
	SetVariable svSubGroup2,pos={xs,ys+dy*7},size={150,15},proc=SetVarProcCard,title="subgroup2"
	SetVariable svSubGroup2,value= _STR:""
	SetVariable svSubGroup3,pos={xs,ys+dy*8},size={150,15},proc=SetVarProcCard,title="subgroup3"
	SetVariable svSubGroup3,value= _STR:""
	
	col=xs
	row=ys+dy*10
	Button bWriteCard title="write card",pos={col,row}, size={150,20},fColor=(65535,0,0), proc=bWriteCardProc
	
	//column 2
	col=xs+dx
	row=ys
	variable maxstrains=5
	make/O/T/N=(maxstrains,1) strainlist
	strainlist={"C57BL6","CD1","CBA","SV129","other"}
	make/O/N=(maxstrains,1,2) strainsel
	
	listbox lbStrain, pos={col,row}, size={150,80}, mode=2, title="Strain"
	listbox lbStrain, listwave=strainlist, selwave=strainsel,selrow=(maxstrains-1)

	row+=dy*4
	SetVariable svStrain,pos={col,row},size={150,15},proc=SetVarProcCard,title="strain "
	SetVariable svStrain,value= _STR:"other"
	row+=dy
	variable maxTransgenics=5
	make/O/T/N=(maxTransgenics,1) transgeniclist
	transgeniclist={"GnRH-GFP2","GnRH-GFP CBA","Kiss-hrGFP","TAC2-GFP","other"}
	make/O/N=(maxTransgenics,1,2) transgenicsel
	
	listbox lbTransgenic, pos={col,row}, size={150,80}, mode=2, title="Transgenic"
	listbox lbTransgenic, listwave=transgeniclist, selwave=transgenicsel,selrow=(maxtransgenics-1)

	row+=dy*4
	SetVariable svTgOther,pos={col,row},size={150,15},proc=SetVarProcCard,title="transgenic"
	SetVariable svTgOther,value= _STR:"other"
	row+=dy
	CheckBox cbHet,pos={col,row},size={77,14},title="heterozygous",value= 1,mode=1,proc=cbHetRadioProc
	CheckBox cbHomo,pos={col+0.5*dx,row},size={73,14},title="homozygous",value= g_cbHetRadio,mode=1,proc=cbHetRadioProc
	row+=dy
	SetVariable svBirthDateCode,pos={col,row},size={150,15},proc=SetVarProcCard,title="birth date"
	SetVariable svBirthDateCode,value= _STR:""
	
	//column 3
	col=xs+dx*2
	row=ys
	CheckBox cbMale,pos={col,row},size={38,14},title="male",value= g_cbFemaleRadio,mode=1,proc=cbFemaleRadioProc
	CheckBox cbFemale,pos={col+dx*0.5,row},size={47,14},title="female",value= 1,mode=1,proc=cbFemaleRadioProc
	row+=dy
	SetVariable svSurgeryDateCode,pos={col,row},size={150,15},proc=SetVarProcCard,title="surgery date"
	SetVariable svSurgeryDateCode,value= _STR:""
	row+=dy
	CheckBox cbSurgeryNone,pos={col,row},size={39,14},title="none",value= g_cbGDXRadio,mode=1,proc=cbGDXRadioProc
	CheckBox cbSurgeryGDX,pos={col+dx*0.5,row},size={77,14},title="gonadectomy"
	CheckBox cbSurgeryGDX,value= 1,mode=1,proc=cbGDXRadioProc
	row+=dy
	SetVariable svSurgeryOther,pos={col,row},size={150,15},proc=SetVarProcCard,title="surgery"
	SetVariable svSurgeryOther,value= _STR:"other"
	row+=dy
	CheckBox cbTreatE2,pos={col,row},size={29,14},title="E2",value= 0,mode=0
	CheckBox cbTreatT,pos={col+0.5*dx,row},size={24,14},title="T",value= 0,mode=0
	row+=dy
	SetVariable svTreatmentOther,pos={col,row},size={150,15},proc=SetVarProcCard,title="treatment"
	SetVariable svTreatmentOther,value= _STR:"other"
	row+=dy
	SetVariable svTreatDateCode,pos={col,row},size={150,15},proc=SetVarProcCard,title="treatment date"
	SetVariable svTreatDateCode,value= _STR:""
	row+=dy
	CheckBox cbStatusNA,pos={col,row},size={23,14},title="n/a",value=1, mode=1,proc=cbStatusProc
	CheckBox cbStatusP,pos={col+dx*.2,row},size={23,14},title="P",value= g_cbStatusRadio,mode=1,proc=cbStatusProc
	CheckBox cbStatusD,pos={col+dx*.4,row},size={24,14},title="D",value= g_cbStatusRadio,mode=1,proc=cbStatusProc
	CheckBox cbStatusE,pos={col+dx*.6,row},size={23,14},title="E",value= g_cbStatusRadio,mode=1,proc=cbStatusProc
	CheckBox cbStatusM,pos={col+dx*.8,row},size={25,14},title="M",value=g_cbStatusRadio,mode=1,proc=cbStatusProc

	row+=dy
	SetVariable svComment1 title="comment1",pos={col,row}, size={dx*2,15},value=_STR:"insert comment here"
	row+=dy
	SetVariable svComment2 title="comment2",pos={col,row}, size={dx*2,15},value=_STR:"insert comment here"
	row+=dy
	SetVariable svComment3 title="comment3",pos={col,row}, size={dx*2,15},value=_STR:"insert comment here"
	row+=dy
	SetVariable svComment4 title="comment4",pos={col,row}, size={dx*2,15},value=_STR:"insert comment here"
	row+=dy
	SetVariable svComment5 title="comment5",pos={col,row}, size={dx*2,15},value=_STR:"insert comment here"

	//column 4
	col=xs+dx*3
	row=ys
	SetVariable svSacTime,pos={col,row},size={150,15},proc=SetVarProcCard,title="sac time"
	SetVariable svSacTime,limits={31,1,1},value= _STR:""
	row+=dy
	CheckBox cbSacTAM,pos={col,row},size={30,14},title="AM",value= 1,mode=1,proc=cbAMPMRadioProc
	CheckBox cbSacTPM,pos={col+0.5*dx,row},size={30,14},title="PM",value= g_cbAMPMRadio,mode=1,proc=cbAMPMRadioProc
	row+=dy
	SetVariable svSacWeight,pos={col,row},size={150,15},title="weight"
	SetVariable svSacWeight,limits={0,200,1},value= _NUM:0
	row+=dy
	SetVariable svGweight,pos={col,row},size={150,15},title="gonad weight"
	SetVariable svGweight,limits={0,300,1},value= _NUM:0

End


////////////////////////////////////////////////////////////////////////////////////////////////////////
////////////////////////////////////////////////////////////////////////////////////////////////////////
//
// 	handler for setVar stuff
//
////////////////////////////////////////////////////////////////////////////////////////////////////////
////////////////////////////////////////////////////////////////////////////////////////////////////////
Function SetVarProcCard(sva) : SetVariableControl
	STRUCT WMSetVariableAction &sva

	switch( sva.eventCode )
		case 1: // mouse up
		case 2: // Enter key
		case 3: // Live update
			Variable dval = sva.dval
			String sval = sva.sval
			break
		case -1: // control being killed
			break
	endswitch

	return 0
End

////////////////////////////////////////////////////////////////////////////////////////////////////////
////////////////////////////////////////////////////////////////////////////////////////////////////////
//
// 	RADIO HANDLER FOR REPRODUCTIVE STATUS
//
////////////////////////////////////////////////////////////////////////////////////////////////////////
////////////////////////////////////////////////////////////////////////////////////////////////////////
function cbStatusProc(s) : CheckBoxControl
STRUCT WMCHECKBOXACTION &s
variable chk = s.checked
string graphn = s.win
string cbn = s.ctrlname

NVAR g_radioval = g_cbStatusRadio

strswitch(cbn)
	case "cbStatusNA":
		g_radioval = 1
		break
	case "cbStatusP":
		g_radioval = 2
		break
	case "cbStatusD":
		g_radioval = 3
		break
	case "cbStatusE":
		g_radioval = 4
		break
	case "cbStatusM":
		g_radioval = 5
		break
endswitch
checkbox cbStatusNA, value = g_radioval==1
checkbox cbStatusP, value = g_radioval==2
checkbox cbStatusD, value = g_radioval==3
checkbox  cbStatusE, value = g_radioval==4
checkbox cbStatusM, value = g_radioval==5

end

////////////////////////////////////////////////////////////////////////////////////////////////////////
////////////////////////////////////////////////////////////////////////////////////////////////////////
//
// 	RADIO HANDLER FOR HET/HOMO
//
////////////////////////////////////////////////////////////////////////////////////////////////////////
////////////////////////////////////////////////////////////////////////////////////////////////////////
function cbHetRadioProc(s) : CheckBoxControl
STRUCT WMCHECKBOXACTION &s
variable chk = s.checked
string graphn = s.win
string cbn = s.ctrlname

NVAR g_radioval = g_cbStatusRadio

strswitch(cbn)
	case "cbHet":
		g_radioval = 1
		break
	case "cbHomo":
		g_radioval = 2
		break

endswitch
checkbox cbHet, value = g_radioval==1
checkbox cbHomo, value = g_radioval==2

end

////////////////////////////////////////////////////////////////////////////////////////////////////////
////////////////////////////////////////////////////////////////////////////////////////////////////////
//
// 	RADIO HANDLER FOR MALE / FEMALE
//
////////////////////////////////////////////////////////////////////////////////////////////////////////
////////////////////////////////////////////////////////////////////////////////////////////////////////
function cbFemaleRadioProc(s) : CheckBoxControl
STRUCT WMCHECKBOXACTION &s
variable chk = s.checked
string graphn = s.win
string cbn = s.ctrlname

NVAR g_radioval = g_cbFemaleRadio

strswitch(cbn)
	case "cbMale":
		g_radioval = 1
		break
	case "cbFemale":
		g_radioval = 2
		break

endswitch
checkbox cbMale, value = g_radioval==1
checkbox cbFemale, value = g_radioval==2

end

////////////////////////////////////////////////////////////////////////////////////////////////////////
////////////////////////////////////////////////////////////////////////////////////////////////////////
//
// 	RADIO HANDLER FOR AM / PM
//
////////////////////////////////////////////////////////////////////////////////////////////////////////
////////////////////////////////////////////////////////////////////////////////////////////////////////
function cbAMPMRadioProc(s) : CheckBoxControl
STRUCT WMCHECKBOXACTION &s
variable chk = s.checked
string graphn = s.win
string cbn = s.ctrlname

NVAR g_radioval = g_cbAMPMRadio

strswitch(cbn)
	case "cbSacTAM":
		g_radioval = 1
		break
	case "cbSacTPM":
		g_radioval = 2
		break

endswitch
checkbox cbSacTAM, value = g_radioval==1
checkbox cbSacTPM, value = g_radioval==2

end

////////////////////////////////////////////////////////////////////////////////////////////////////////
////////////////////////////////////////////////////////////////////////////////////////////////////////
//
// 	RADIO HANDLER FOR SURGERY: GDX / NONE
//
////////////////////////////////////////////////////////////////////////////////////////////////////////
////////////////////////////////////////////////////////////////////////////////////////////////////////
function cbGDXRadioProc(s) : CheckBoxControl
STRUCT WMCHECKBOXACTION &s
variable chk = s.checked
string graphn = s.win
string cbn = s.ctrlname

NVAR g_radioval = g_cbGDXRadio

strswitch(cbn)
	case "cbSurgeryNone":
		g_radioval = 1
		break
	case "cbSurgeryGDX":
		g_radioval = 2
		break

endswitch
checkbox cbSurgeryNone, value = g_radioval==1
checkbox cbSurgeryGDX, value = g_radioval==2

end

function bWriteCardProc(s) : ButtonControl
STRUCT wmButtonACTION &s

switch(s.eventcode)
	case 2:
		writeExpCard()
		print "success!"
		break
endswitch

end
```
