## Extended Data 1 for "Prenatal androgen treatment does not alter the firing activity of hypothalamic arcuate kisspeptin neurons in female mice": exportv1_0.ipf

```
#pragma rtGlobals=3		// Use modern global access method and strict wave access.
////////////////////////////////////////////////////////////////////////////////////////////////////////
//20110715 *********************************************************************
//
//BUTTON CONTROL		FUNCTION		IMPORT PROC 2
//
// NEW VERSION!! uses wave names & sel waves
// 
//***********************************************************************************
////////////////////////////////////////////////////////////////////////////////////////////////////////

function exportfromlistbox(ctrlname) : ButtonControl
string ctrlname
string mypanelname=WinName(0,64)
variable tabnum=-1,nitems=-1
variable i,exit=0,count=0

//transfer wave names to imported wave list box
controlinfo/W=$(mypanelname) importfilelist
string dest = s_value
string destrec = s_recreation, destselwave=""

destselwave = return_selwave(destrec)

//	print "here is my string ", selwave
WAVE/T tmp_destselwave=$destselwave
WAVE/T tmp_destlistwave=$dest
tmp_destlistwave = ""

controlinfo/W=$(mypanelname) allpmwaves
string tmp_s = s_recreation
string tmp_l=s_value, garbage_string=""

garbage_string = return_selwave(tmp_s)

WAVE garbage = $garbage_string
WAVE/T tmp_sourcelistwave = $tmp_l
string wn="",fn =""
//get tab to make sure we are in HEKA
controlinfo/W=$(mypanelname) foo //foo is the name of the tab system
tabnum=v_value
if(tabnum==0) //we are in the HEKA tab!
	//note that AllPMWavesListWave and AllPMWavesSelWave are defined above.
	//figure out how to make these global, later...
	count=0
	nitems=dimsize(tmp_sourcelistwave,0)
	for(i=0;i<nitems;i+=1)
		if(garbage[i]==1)
			wn= removequotes(tmp_sourcelistwave[i])
			fn = wn+".txt"
			Save/G/I $wn as fn
			count+=1
		endif
	endfor
endif
end
```
