## Extended Data 1 for "Prenatal androgen treatment does not alter the firing activity of hypothalamic arcuate kisspeptin neurons in female mice": fit_equations_v1_2.ipf

```
#pragma rtGlobals=1		// Use modern global access method.

////////////////////////////////////////////////////////
//							Connor model for current timecourse
////////////////////////////////////////////////////////

function IConnor(coefs, t)
Wave coefs; Variable t
variable current, I0=coefs[0],Imax=coefs[1],tauact=coefs[2],tauinact=coefs[3],k=coefs[4]
if ( t < 1e-8)
	current = I0
else
	current = I0 + Imax*((1-exp(-t/tauact)^k)*exp(-t/tauinact))
endif
return current
end

////////////////////////////////////////////////////////
//
//							IPSC model for current timecourse
//
////////////////////////////////////////////////////////

function Iipsc(coefs, t)
Wave coefs; Variable t
variable current, I0=coefs[0],Imax=coefs[1],tauact=coefs[2],tauinact=coefs[3]//,k=coefs[4]
if (t< -0.0001 ) // -0.0005 ) // 20170926 1e-18)
	current = I0
else
//	current = I0 + Imax*((exp(t/tauact))+k*exp(-t/tauinact))
	current = I0 + Imax*(1-exp(-t/tauact))*exp(-t/tauinact)
endif
return current
end

function expsum(coefs,t)
Wave coefs; Variable t
variable current, I0=coefs[0],Imax=coefs[1],tauact=coefs[2],tauinact=coefs[3]//,k=coefs[4]
if (t<1e-18)
	current = I0
else
//	current = I0 + Imax*((exp(t/tauact))+k*exp(-t/tauinact))
	current = I0 + Imax*(1-exp(-t/tauact))*exp(-t/tauinact)
endif
return current
end

function deltaFexp( coefs, t )
WAVE coefs; Variable t
variable current, I0=coefs[0],Imax=coefs[1],tauinact=coefs[2]//,tauinact=coefs[3]//,k=coefs[4]
if ( t <= 0 )
	current = I0
else
//	current = I0 + Imax*((exp(t/tauact))+k*exp(-t/tauinact))
//	current = I0 + Imax*(1-exp(-t/tauact))*exp(-t/tauinact)
	current = I0 + Imax * exp( -t / tauinact )
endif
return current
end

function plotDeltaFexp()
variable i = 0, n = 4
variable xs = -0.01, xe = 0.09
string wn_base = "GABAA_9_g", wn = ""

make/O/N=( n ) imax
imax[ 0 ] = 1
imax[ 1 ] = 2 
imax[ 2 ] = 5
imax[ 3 ] = 10
//imax[ 4 ] = 5

make/O/N=( 3 ) coefs
coefs[ 0 ] = 0 // baseline current
coefs[ 1 ] = 0 // imax
coefs[ 2 ] = 0.009 // tau in sec

display/k=1

for( i = 0; i < n; i += 1 )
	wn = wn_base + num2str( imax[ i ] )
	
	make/o/N=(1000) $wn
	WAVE w = $wn
	setscale x, xs, xe, w
	
	coefs[ 1 ] = imax[ i ]
	w = deltafexp( coefs, x )

	appendtograph w
endfor
end

macro plotfunction(choose)
variable choose
string fitwave=removequotes(removequotes(stringfromlist(0,tracenamelist("",";",1))))
//string coefs="coefs", test="test"
make/O/t CTextwave
make/O coefs
make/O test
test=0
coefs=0
variable t0=-0.01, t1=0.1
	if(choose==0)	
		//connor coefs and constraints
		coefs={0,-50e-9,0.001,0.01,3}
		// 	K0 : I0,  K1 : Imax, K2 : tau_act, K3 : tau_inact, K4 : k (exponent on rising phase)
		CTextWave={"K1 < 0", "K2 > 0", "K3 > 0", "K4 > 1", "k4 <2000"}
		test=Iconnor(coefs,x)
		FuncFit/Q/N Iconnor, coefs, $fitwave /C=CTextwave
		test=Iconnor(coefs,x)
	else
		//connor coefs and constraints
		coefs={0,-50e-9,0.001,0.01,3}
		// 	K0 : I0,  K1 : Imax, K2 : tau_act, K3 : tau_inact, K4 : k factor on decay phase
		CTextWave={"K1 < 0", "K2 > 0", "K3 > 0", "K4 > 1", "k4 <3"}
		test=Iipsc(coefs,x)
		FuncFit/Q/N Iipsc, coefs, $fitwave /C=CTextwave
		test=Iipsc(coefs,x)
	endif		
end
```
