## Extended Data 1 for "Prenatal androgen treatment does not alter the firing activity of hypothalamic arcuate kisspeptin neurons in female mice": fwhmRoutines_v2_6.ipf

```
#pragma rtGlobals=1		// Use modern global access method.

macro analyzeFWHM(nsmooth,thissign)
variable nsmooth,thissign
string listoftraces=TraceNameList("", ";", 1 )
variable nitems = ItemsInList(listoftraces),item=0
string thiswave=""

//print listoftraces
printf "Number of smoothing points: %g\r",nsmooth
do
	thiswave=removequotes(StringFromList(item, listoftraces))
//	print thiswave, returnfwhm3(thiswave,-1,nsmooth), return1090decay3(thiswave,-1,nsmooth),return2080decay3(thiswave,-1,nsmooth)
	printf "Wavename: %s;\t fwhm: %8.7f sec;\t 10-90 decay: %8.7f;\t 20-80 decay: %8.7f\r",thiswave,returnfwhm3(thiswave,thissign,nsmooth), return1090decay3(thiswave,thissign,nsmooth),return2080decay3(thiswave,thissign,nsmooth)
	item+=1
while(item<nitems)

end

//search all folders for waves


///////
//		returnFWHM:  returns the full width at half maximum given:
//			wavename,peak
//
//			assumes the baseline has already been corrected
////////
function returnFWHM3(waveletS,thissign,nsmooth)
string waveletS; variable thissign, nsmooth

variable peak,peaktime
if (!waveexists($waveletS))
	return -1
	abort
endif

WAVE mywavelet=$waveletS
if( numpnts( mywavelet) > 10 )

	duplicate/O mywavelet, wavelet
	Smooth /B=1 nsmooth, wavelet
	wavestats/q wavelet
	if (thissign<0)
		peak=V_min
		peaktime=V_minloc
	else
		peak=V_max
		peaktime=V_maxloc
	endif

	variable start_time,end_time,halfmax,FWHM
	variable rise50,fall50

	start_time=pnt2x(wavelet,0)			//gets the beginning of the wave
	end_time=pnt2x(wavelet, numpnts(wavelet)-1)			//gets the end of the wave

	halfmax=0.5*peak

	findlevel /Q/R=(start_time,peaktime) wavelet,halfmax
	rise50=V_levelX
	findlevel /Q/R=(peaktime,end_time) wavelet,halfmax
	fall50=V_levelX

	FWHM=fall50-rise50
	if(fall50==end_time)
		FWHM=nan
	endif
	if(rise50==start_time)
		FWHM=nan
	endif
else
	print "fwhm too few pnts"
endif
//print halfmax,rise50,fall50,FWHM

return FWHM
end

///////20090730
//		return1090decay:  returns the decay time  given:
//			wavename, peak
//
//			assumes the baseline has already been corrected
////////
function return1090Decay3(waveletS,thissign,nsmooth)
string waveletS; variable thissign,nsmooth
variable peak,peaktime

if (!waveexists($waveletS))
	return -1
	abort
endif

WAVE mywavelet=$waveletS

if( numpnts( mywavelet) > 10 )
	duplicate/O mywavelet, wavelet
	Smooth /B=1 nsmooth, wavelet
	wavestats /Q wavelet
	if (thissign<0)
		peak=V_min
		peaktime=V_minloc
	else
		peak=V_max
		peaktime=V_maxloc
	endif

	variable start_time,end_time,max90,max10,decay1090
	variable fall90,fall10

	start_time=pnt2x(wavelet,0)			//gets the end of the wave
	end_time=pnt2x(wavelet, numpnts(wavelet)-1)			//gets the end of the wave

	max90=0.9*peak
	max10=0.1*peak

	findlevel /Q/R=(peaktime,end_time) wavelet,max90
	IF(V_flag==0)
		fall90=V_levelX
	else
		fall90=nan
	//	print "10-90 FAILURE fall90: ",peaktime, end_time, peak, max90
	endif

	findlevel /Q/R=(peaktime,end_time) wavelet,max10
	IF(V_flag==0)
		fall10=V_levelX
	else
		fall10=nan
	//	print "10-90 FAILURE fall10: ",peaktime, end_time, peak, max10
		//display $wavelet
	endif
	//print fall90,fall10
	decay1090=fall10-fall90
	if (decay1090==end_time)
		decay1090=nan
	//	print waveletS," Failed to get 10-90 decay time! Increase trace duration!"
	endif
else
	print "in decay1090 v3: too few points", waveletS, numpnts( mywavelet )
endif
return decay1090
end

//////////////////////////
// return 2080 decay TAU
//////////////////////////
function returnDecTau(waveletS,thissign,nsmooth)
string waveletS; variable thissign,nsmooth
variable peak,peaktime
if (!waveexists($waveletS))
	return -1
	abort
endif
WAVE mywavelet=$waveletS
duplicate/O mywavelet, wavelet

if( numpnts( mywavelet) > 10 )
	Smooth /B=1 nsmooth, wavelet
	wavestats /Q wavelet
	if (thissign<0)
		peak=V_min
		peaktime=V_minloc
	else
		peak=V_max
		peaktime=V_maxloc
	endif

	variable start_time,end_time,max80,max20,decay2080
	variable fall80,fall20

	start_time=pnt2x(wavelet,0)			//gets the end of the wave
	end_time=pnt2x(wavelet, numpnts(wavelet)-1)			//gets the end of the wave

	max80=0.8*peak
	max20=0.2*peak

	findlevel /Q/R=(peaktime,end_time) wavelet,max80
	IF(V_flag==0)
		fall80=V_levelX
	else
		fall80=nan
	//	print "10-90 FAILURE fall90: ",peaktime, end_time, peak, max90
	endif

	findlevel /Q/R=(peaktime,end_time) wavelet,max20
	IF(V_flag==0)
		fall20=V_levelX
	else
		fall20=nan
	//	print "20-80 FAILURE fall10: ",peaktime, end_time, peak, max10
		//display $wavelet
	endif
	make/O/N=4 w_coef
	variable V_FitError = 0, V_fitquitreason = 0
	V_FitError = 0 // suppress errors. too lazy to catch them myself
	Curvefit /Q/N exp wavelet(fall80,fall20) 
	//if( V_fitquitreason == 0 )
	//
	//else
	//	print "failed exp fit, inside measurepeaks", v_fitquitreason, v_fiterror, waveletS
	//endif								
	//if( numtype( w_coef[2] ) == 2 )
	//	print "failed exp fit, inside measurepeaks", v_fitquitreason, v_fiterror, waveletS
	//endif
	decay2080 = 1/w_coef[2]
else
	print "decay tau too few pnts"
endif

return decay2080
end
//////////////////////////
// return 2080decay
//////////////////////////
function return2080Decay3(waveletS,thissign,nsmooth)
string waveletS; variable thissign,nsmooth
variable peak,peaktime
if (!waveexists($waveletS))
	return -1
	abort
endif
WAVE mywavelet=$waveletS
duplicate/O mywavelet, wavelet

if( numpnts( mywavelet) > 10 )
	Smooth /B=1 nsmooth, wavelet
	wavestats /Q wavelet
	if (thissign<0)
		peak=V_min
		peaktime=V_minloc
	else
		peak=V_max
		peaktime=V_maxloc
	endif

	variable start_time,end_time,max80,max20,decay2080
	variable fall80,fall20

	start_time=pnt2x(wavelet,0)			//gets the end of the wave
	end_time=pnt2x(wavelet, numpnts(wavelet)-1)			//gets the end of the wave

	max80=0.8*peak
	max20=0.2*peak

	findlevel /Q/R=(peaktime,end_time) wavelet,max80
	IF(V_flag==0)
		fall80=V_levelX
	else
		fall80=nan
	//	print "10-90 FAILURE fall90: ",peaktime, end_time, peak, max90
	endif

	findlevel /Q/R=(peaktime,end_time) wavelet,max20
	IF(V_flag==0)
		fall20=V_levelX
	else
		fall20=nan
	//	print "20-80 FAILURE fall10: ",peaktime, end_time, peak, max10
		//display $wavelet
	endif
	//print fall90,fall10
	decay2080=fall20-fall80
	if (decay2080==end_time)
		decay2080=0
	//	print waveletS," Failed to get 20-80 decay time! Increase trace duration!"
	endif
else
	print "2080 decay too few pnts"
endif 
return decay2080
end

///////////////////////////////////////////////////////////////////////////////////////////////
//
///////20090806	RETURN 10-90 RISETIME
//
//		return1090risetime:  returns the rise time  given:
//			wavename, peak
//
//			assumes the baseline has already been corrected
////////
function return1090risetime3(waveletS,thissign,nsmooth)
string waveletS; variable thissign,nsmooth
variable peak,peaktime

if (!waveexists($waveletS))
	return -1
	abort
endif

WAVE mywavelet=$waveletS

duplicate/O mywavelet, wavelet
Smooth /B=1 nsmooth, wavelet
wavestats /Q wavelet
if (thissign<0)
	peak=V_min
	peaktime=V_minloc
else
	peak=V_max
	peaktime=V_maxloc
endif

variable start_time,end_time,max90,max10,rise1090
variable fall90,fall10

start_time=pnt2x(wavelet,0)			//gets the beginning of the wave
end_time=pnt2x(wavelet, numpnts(wavelet)-1)			//gets the end of the wave

max90=0.9*peak
max10=0.1*peak

// get the 90% peak time
findlevel /Q/R=(peaktime,start_time) wavelet,max90
IF(V_flag==0)
	fall90=V_levelX
else
	fall90=nan
//	print "10-90 FAILURE fall90: ",peaktime, end_time, peak, max90
endif

// get the 10% peak time
findlevel /Q/R=(fall90,start_time) wavelet,max10
IF(V_flag==0)
	fall10=V_levelX
else
	fall10=nan
//	print "10-90 FAILURE fall10: ",peaktime, end_time, peak, max10
	//display $wavelet
endif
//print fall90,fall10
rise1090=fall90-fall10
if (rise1090==end_time)
	rise1090=nan
//	print waveletS," Failed to get 10-90 decay time! Increase trace duration!"
endif

return rise1090
end

function maketables()
string listoftraces=TraceNameList("", ";", 1 )
variable nitems = ItemsInList(listoftraces),item=0,nsmooth=3
string thiswave="",derwave="",intwave="",pkswave=""

//print listoftraces
do
	thiswave=datecodeHEKA(removequotes(StringFromList(item, listoftraces)))
	//thiswave=thiswave[0,strlen(thiswave)-6]
	print thiswave
//	derwave="\'"+thiswave+"_der"+"\'"+".id"
//	intwave="\'"+thiswave+"_int"+"\'"+".id"
//	pkswave="\'"+thiswave+"_pks"+"\'"+".id"
	derwave=thiswave+"_der"
	intwave=thiswave+"_int"
	pkswave=thiswave+"_pks"
	
	WAVE dwave = $derwave
	WAVE iwave = $intwave
	WAVE pwave = $pkswave
	print item, derwave, intwave, pkswave
	if(item==0)
		edit  dwave,pwave, iwave
		delayupdate
	else
		appendtotable dwave,pwave, iwave
	endif
	item+=1
while(item<nitems)
doupdate
return(nitems)
end

//Edit '08507001zc0_der'.id,'08507001zc0_pks'.id,'08507001zc0_int'.id;DelayUpdate
//AppendToTable '08507004zc0_der'.id,'08507004zc0_pks'.id,'08507004zc0_int'.id


// 20171005 brand shiny new risetime function!!!
// set pk and rpk = if baseline is zero!
function risetimeT50( wn, pk, pkt, rpk, thissign, [show, silence] )
string wn 				// wave containing the data to analyze
variable pk, pkt 		// raw, absolute peak and peak time from previous analysis
variable rpk 			// relative peak from previous analysis
variable thissign		// -1 for negative peak
variable show			// optional param to display analysis
variable silence // hides errors

if(paramisdefault(silence))
	silence = 0
endif

variable t50r, t50, t0 // final output, t50 and t0 are absolute times in wn
variable p50 				// the absolute value of 50% peak
variable xpnt, pwin = 0.01		// xpnt is a time variable, pwin is the win to search for t50 in secs
variable baseline			// theoretical baseline value
variable zero = 0, tzero = nan
variable t50rZero = nan

WAVE/Z raww = $wn
if( waveexists( raww ) )

	t50r = nan
	p50 =  pk - 0.5 * rpk 	// abs value of 50% peak // rawPeakw[ ipeak ] - 0.5 * relw[ ipeak ] 
	xpnt = pkt 					// ptbw[ ipeak ] // x2pnt( raww, ptbw[ ipeak ] )

	findlevel /Q /R=( xpnt, xpnt - pwin ) raww, p50
	
	if( V_flag == 0 ) // peak to t50
		t50 = V_levelx
		xpnt = t50 // xpnt is now the t50

		baseline = p50 - 0.5 * rpk  // subtract the half peak again to get to baseline
		findlevel /Q /R=( xpnt, xpnt - pwin ) raww, baseline
		
		if( V_flag == 0 ) // t50 to baseline
			t0 = V_levelx
			t50r = t50 - t0
				
			if( show )
				display/k=1 raww
				appendtograph/R derw
				cursor A, $wn, t0
				cursor B, $wn, tzero
			else
				killwaves/Z derw
			endif
			
		else
			if(!silence) 
				print "risetimeT50: failed to get from t50 to baseline", wn
			endif
			t0 = -inf
		endif // t50 to baseline failure

		// error checking, usually the noise prevents actually getting to baseline
		// use derivative and stop where it crosses zero
		duplicate /O /R=( pkt - pwin, pkt + pwin ) raww, derw
		differentiate derw
		
		findlevel /Q /R=( t50, pkt - pwin ) derw, zero
		
		if( V_flag == 0 )
			tzero = V_levelx
			t50rzero = t50 - tzero
			
			if( (numtype( t0 )==1) || (t0 < tzero) )
				if(!silence)
					print "possible risetimeT50 failure: t0:", t0, " deriv tZero:", tzero, t50r, t50rzero, wn
				endif
				t50r =  t50rzero
			endif
			
		else
			if(!silence)
				print "risetimeT50: derivative error check failed. Can't find baseline!", wn
			endif
		endif  //  der failure	
	else
		if(!silence)
			print "risetimeT50: failed to get t50", wn
		endif
	endif // t50 failure
			
else
	print "risetimeT50: no wave!:", wn 
	t50r = inf
endif

return t50r
end

// 20171005 brand shiny new risetime function!!!
// set pk and rpk = if baseline is zero!
function risetime1090( wn, pk, pkt, rpk, thissign, [show] )
string wn 				// wave containing the data to analyze
variable pk, pkt 		// raw, absolute peak and peak time from previous analysis
variable rpk 			// relative peak from previous analysis
variable thissign		// -1 for negative peak
variable show			// optional param to display analysis

variable t1090r, t90, t10 // final output, t90 and t10 are absolute times in wn
variable p90 				// the absolute value of 50% peak
variable xpnt, pwin = 0.01		// xpnt is a time variable, pwin is the win to search for t90 in secs
variable baseline			// theoretical baseline value
variable zero = 0, tzero = nan
variable t1090rZero = nan

WAVE/Z raww = $wn
if( waveexists( raww ) )

	t1090r = nan
	p90 =  pk - 0.1 * rpk 	// takes us to 90% of the peak 
	xpnt = pkt 					// ptbw[ ipeak ] // x2pnt( raww, ptbw[ ipeak ] )

	findlevel /Q /R=( xpnt, xpnt - pwin ) raww, p90
	
	if( V_flag == 0 ) // peak to t90
		t90 = V_levelx
		xpnt = t90 // xpnt is now the t90

		baseline = p90 - 0.8 * rpk  // subtract 80% of the peak (from 90%) to get to 10% of the peak
		findlevel /Q /R=( xpnt, xpnt - pwin ) raww, baseline
		
		if( V_flag == 0 ) // t90 to baseline
			t10 = V_levelx
			t1090r = t90 - t10
				
			if( show )
				display/k=1 raww
				appendtograph/R derw
				cursor A, $wn, t10
				cursor B, $wn, tzero
			else
				killwaves/Z derw
			endif
			
		else
			//print "risetimet90: failed to get from t90 to baseline", wn
			t10 = -inf
		endif // t90 to baseline failure

	else
		//print "risetimet90: failed to get t90", wn
	endif // t90 failure
			
else
	//print "risetimet90: no wave!:", wn 
	t1090r = inf
endif

return t1090r
end
```
