## Extended Data 1 for "Prenatal androgen treatment does not alter the firing activity of hypothalamic arcuate kisspeptin neurons in female mice": get_passive_v4_1.ipf

```
#pragma rtGlobals=1		// Use modern global access method.
///////////////////////////////////////////////
// button proc
// eventually this will be panel sensitive and incorporate Axon possibilities
function getpassive_proc(ctrlname): ButtonControl
string ctrlname

print "in the get passive button proc:",panal(0)

end

///////////////////////////////////////////////
// button proc
// eventually this will be panel sensitive and incorporate Axon possibilities
///////////////////////////////////////////////
function cb_LPpassive(ctrlname,checked): checkboxControl
string ctrlname
variable checked
SVAR plabel = passivelabel
string holder=""
holder = getEveryTraceByKey(pLabel)
WAVE/T mywave = $holder
string all = "" //retanalwaveS()
variable i=0,nitems=numpnts(mywave)
do
	all+=mywave[i]+";"
	i+=1
while(i<nitems)
if(checked)
	getLPpassive(all)
endif
end

///////////////////////////////////////////////
//  riff function to connect button to actual routine
//
///////////////////////////////////////////////
function getLPpassive(wlist)
string wlist

autorin(wlist,0.0)

end

////////////////////////////////////////////////
////////////////////////////////////////////////

//20140212 analyze each trace individuallt

//  		analyze all passive waves in pmwavelist
// 20150814 trace number
////////////////////////////////////////////////
////////////////////////////////////////////////
function GetEveryPassive( [opt_subseries] )
string opt_subseries

variable series_Ave=0 // 1 means average sweeps, 0 means analyze each sweep/trace
variable MAXWAVES=9999
variable success=0,nitems=0,item=0,series=0,sweep=0,sn=0,isweep=0,flag=0,iparam=0
string mywavelist="",localwaven, holder=""
string avewaven=""
//string plabel = "Passive"
string plabel
SVAR sv_plabel = passivelabel
if ( SVAR_Exists( sv_plabel ) )
	// should be safe, SVAR is set outside of routine
	plabel = sv_plabel
else
	// the passive label is not set, use default
	pLabel = "Passive"
endif

string subseries
SVAR mypanelname = blastpanel // this is set in the makeblastpanel macro
if( SVAR_Exists( mypanelname ) )
	controlinfo/W=$(mypanelname) evissap_pop
	subseries = S_value
else
	// need to get the subtraction series
	if( paramisdefault( opt_subseries ) )

	else
		subseries = opt_subseries // try to get the subseries from the optional param
	endif
endif

string subwaven=""
variable tn =1, thisTN=0

//make timing list for whole experiment
holder = getwavesbykeyOLD("")
WAVE/T mywave = $holder
nitems = dimsize(mywave,0)

make/T/O/n=(nitems) wnlist
wnlist=""
make/D/O/n=(nitems) tlist
tlist=0
do
	wnlist[item]=mywave[item]
	tlist[item]=PMsecs2Igor(acqtime(wnlist[item]))
	item+=1
while(item<nitems)

// this returns a string containing the wavename of a wave containing all waves with the label "plabel"
// ! and the name of a wave containing everything
holder = getEveryTraceByKey(pLabel)
WAVE/T mywave = $holder

//nitems=itemsinlist(mywavelist)
item=0
nitems = dimsize(mywave,0)
MAXWAVES = nitems

make/O/n=(MAXWAVES) Rinput
WAVE localRinput = Rinput
localRinput = 0

make/O/n=(MAXWAVES) RinputOldStyle
WAVE localRinputX = RinputOldstyle
localRinputX = 0

make/O/n=(MAXWAVES) Rseries
WAVE localRseries = Rseries
localRseries = 0

make/O/n=(MAXWAVES) RseriesSub
WAVE localRseriesSub = RseriesSub
localRseriesSub = 0

make/O/n=(MAXWAVES) capa
WAVE localcap = capa
localcap = 0

make/O/n=(MAXWAVES) holdingc
WAVE localHC = holdingc
localHC = 0

make/D/O/n=(MAXWAVES) Tstart
WAVE localTstart = Tstart
localTstart = 0

make/D/O/n=(MAXWAVES) Tstart_rel
Tstart_rel = 0

make/T/O/n=(MAXWAVES)  passn
passn = ""

make/T/O/n=(MAXWAVES) passnshort
passnshort = ""

string w4analysis=""
//loops over all sweeps
do
	w4analysis=""
	localwaven = removequotes(mywave[item])
	passn[iparam]=localwaven
	sn=seriesnumber(localwaven)
	passnshort[iparam]="s"+num2str(sn)

	w4analysis=localwaven
	item+=1
	thisTN=tracenumber(w4analysis)

	if((strlen(w4analysis)>0)&&(thisTN==tn))
		Tstart[iparam]=acqtime(stringfromlist(0,w4analysis))
		Tstart[iparam]=PMsecs2Igor(Tstart[iparam])
		Tstart_rel[iparam]=Tstart[iparam]-Tstart[0]

		localRinput[iparam]=traceRinX(w4analysis,0.01)*10^-6

		localRseries[iparam]=seriesresistance(w4analysis)*10^-6

		if(stringmatch(subseries, "NONE"))
			localRseriesSub[iparam]=localRseries[iparam]
			localcap[iparam]=capacitance(w4analysis)*10^12
		else
			//subtract subwaveave
			//calculate revised Rs
			WAVE avewave = $w4analysis //note that this is not avewave, but the name of a trace wave
			WAVE oncellsub = oncellsub

			subwaven = avewaven+"_sub"
			duplicate/O avewave, $subwaven
			WAVE subwave = $subwaven

			adjustbasevar(0.005,0.019,"oncellsub")
			adjustbasevar(0.005,0.019,subwaven)
			subwave -= oncellsub //this is the name assigned in evissap

			localRseriesSub[iparam]=seriesresistance(subwaven)*10^-6
			localcap[iparam]=capacitance(subwaven)*10^12
		endif

		localhc[iparam]=holdingcurrent(w4analysis)*10^12

//		rename avewaven,
		iparam+=1

	else
		//item+=1
	endif
//	item+=1
while(item<nitems)
if(iparam>1)

	redimension/n=(iparam) localhc
	redimension/n=(iparam) localRinput
	redimension/n=(iparam) localRinputX

	redimension/n=(iparam) localRseries
	redimension/n=(iparam) localRseriesSub

	redimension/n=(iparam) localcap
	redimension /n=(iparam) localTstart
	redimension /n=(iparam) Tstart_rel
	redimension/n=(iparam) passn
	redimension/n=(iparam) passnshort

	SetScale d 0,0,"dat", Tstart
	bpd()
endif
return success
end

////////////////////////////////////////////////
////////////////////////////////////////////////

//  		analyze all passive waves in TOP GRAPH

////////////////////////////////////////////////
////////////////////////////////////////////////
//
// helper function :: put waven from topgraph into text wave
// returns text waven
//
function/S TGwavenWaven()
	string wavel=tracenamelist("",";",1)
	string wavelet=removequotes(stringfromlist(0,wavel))
	variable nwaves=itemsinlist(wavel)
	variable iwave=0
	string TGwaven=wavelet+"_TGL"
	make/T/O/N=(nwaves) $TGwaven
	WAVE/T tgwave = $TGwaven

	do
		tgwave[iwave]=removequotes(stringfromlist(iwave,wavel))
		iwave+=1
	while(iwave<nwaves)
	return TGwaven
end
//
//
//
function panalTG()
variable series_Ave=1 // 1 means average sweeps, 0 means analyze each sweep/trace
variable MAXWAVES=9999
variable success=0,nitems=0,item=0,series=0,sweep=0,sn=0,isweep=0,flag=0,iparam=0
string mywavelist="",localwaven, holder=""
string avewaven=""
//string plabel = "Passive"
SVAR plabel = passivelabel
SVAR mypanelname = blastpanel // this is set in the makeblastpanel macro
//controlinfo/W=$(mypanelname) evissap_pop // no way to specify subseries !!!
string subseries = "NONE", subwaven=""

//make timing list for whole experiment
holder = TGwavenWaven() // now gets waven from top graph //getwavesbykeyOLD("")
WAVE/T mywave = $holder
nitems = dimsize(mywave,0)

make/T/O/n=(nitems) wnlist
wnlist=""
make/D/O/n=(nitems) tlist
tlist=0
do
	wnlist[item]=mywave[item]
	tlist[item]=PMsecs2Igor(acqtime(wnlist[item]))
	item+=1
while(item<nitems)

// for TG already loaded all top graph waves into holder
// this returns a string containing the wavename of a wave containing all waves with the label "plabel"
// ! and a wave
//holder = getwavesbykeyOLD(plabel)
//WAVE/T mywave = $holder

//nitems=itemsinlist(mywavelist)
item=0
nitems = dimsize(mywave,0)
MAXWAVES = nitems

make/O/n=(MAXWAVES) Rinput
WAVE localRinput = Rinput
localRinput = 0

make/O/n=(MAXWAVES) RinputOldStyle
WAVE localRinputX = RinputOldstyle
localRinputX = 0

make/O/n=(MAXWAVES) Rseries
WAVE localRseries = Rseries
localRseries = 0

make/O/n=(MAXWAVES) RseriesSub
WAVE localRseriesSub = RseriesSub
localRseriesSub = 0

make/O/n=(MAXWAVES) capa
WAVE localcap = capa
localcap = 0

make/O/n=(MAXWAVES) holdingc
WAVE localHC = holdingc
localHC = 0

make/D/O/n=(MAXWAVES) Tstart
WAVE localTstart = Tstart
localTstart = 0

make/D/O/n=(MAXWAVES) Tstart_rel
Tstart_rel = 0

make/T/O/n=(MAXWAVES)  passn
passn = ""

make/T/O/n=(MAXWAVES) passnshort
passnshort = ""

string w4analysis=""
//loops over all sweeps
do
	w4analysis=""
	localwaven = removequotes(mywave[item])
	passn[iparam]=localwaven
	sn=seriesnumber(localwaven)
	passnshort[iparam]="s"+num2str(sn)

//	print "Processing series number: ",localwaven, sn
// groups sweeps (sw) based on series (s) number; DATECODEgXsXswXtX
	if(series_Ave==1)
		isweep=0
		do
			localwaven = removequotes(mywave[item])
			if(isweep==0)
				w4analysis=localwaven
			else
				w4analysis=w4analysis+";"+localwaven
			endif
			isweep+=1
			item+=1
			series=seriesnumber(removequotes(mywave[item]))

		while((item<nitems)&&(series==sn))
	else
		w4analysis=localwaven
		item+=1
	endif
// analzye sweeps
//	print w4analysis
	if(strlen(w4analysis)>0)
		Tstart[iparam]=acqtime(stringfromlist(0,w4analysis))
		Tstart[iparam]=PMsecs2Igor(Tstart[iparam])
		Tstart_rel[iparam]=Tstart[iparam]-Tstart[0]

		avewaven = avelist(w4analysis) // error checking for noise contamination is inside this routine
//		display $avewaven
//		if(series_ave==1)
			localRinput[iparam]=traceRinX(w4analysis,0.009)*10^-6
//		else
			localRinputX[iparam]=inputresistance(avewaven)*10^-6
//		endif
		localRseries[iparam]=seriesresistance(avewaven)*10^-6

		if(stringmatch(subseries, "NONE"))
			localRseriesSub[iparam]=localRseries[iparam]
			localcap[iparam]=capacitance(avewaven)*10^12
		else
			//subtract subwaveave
			//calculate revised Rs
			WAVE avewave = $avewaven
			WAVE oncellsub = oncellsub

			subwaven = avewaven+"_sub"
			duplicate/O avewave, $subwaven
			WAVE subwave = $subwaven
//			display subwave
//zero baseline of oncellsub
//zero baseline of avewave
			adjustbasevar(0.005,0.019,"oncellsub")
			adjustbasevar(0.005,0.019,subwaven)
			subwave -= oncellsub //this is the name assigned in evissap

			localRseriesSub[iparam]=seriesresistance(subwaven)*10^-6
			localcap[iparam]=capacitance(subwaven)*10^12
		endif

		localhc[iparam]=holdingcurrent(avewaven)*10^12

//		rename avewaven,
		iparam+=1

	else
		item=nitems
	endif
//	item+=1
while(item<nitems)
if(iparam>=1)

	redimension/n=(iparam) localhc
	redimension/n=(iparam) localRinput
	redimension/n=(iparam) localRinputX

	redimension/n=(iparam) localRseries
	redimension/n=(iparam) localRseriesSub

	redimension/n=(iparam) localcap
	redimension /n=(iparam) localTstart
	redimension /n=(iparam) Tstart_rel
	redimension/n=(iparam) passn
	redimension/n=(iparam) passnshort

	SetScale d 0,0,"dat", Tstart
	bpd()
endif
return success
end // passive analysis of top graph


////////////////////////////////////////////////
////////////////////////////////////////////////

//  		analyze all passive waves in pmwavelist
//20150814 added trace selectivity
////////////////////////////////////////////////
////////////////////////////////////////////////
function panal(series_ave)
variable series_Ave // 1 means average sweeps, 0 means analyze each sweep/trace
variable MAXWAVES=9999
variable success=0,nitems=0,item=0,series=0,sweep=0,sn=0,isweep=0,flag=0,iparam=0
string mywavelist="",localwaven, holder=""
string avewaven=""
//string plabel = "Passive"
SVAR plabel = passivelabel
SVAR mypanelname = blastpanel // this is set in the makeblastpanel macro
controlinfo/W=$(mypanelname) evissap_pop
string subseries = S_value, subwaven=""

variable tn=1 // trace number to analyze

//make timing list for whole experiment
holder = getwavesbykeyOLD("")
WAVE/T mywave = $holder
nitems = dimsize(mywave,0)

make/T/O/n=(nitems) wnlist
wnlist=""
make/D/O/n=(nitems) tlist
tlist=0
do
	wnlist[item]=mywave[item]
	tlist[item]=PMsecs2Igor(acqtime(wnlist[item]))
	item+=1
while(item<nitems)

// this returns a string containing the wavename of a wave containing all waves with the label "plabel"
// ! and a wave
holder = getwavesbykeyOLD(plabel)
WAVE/T mywave = $holder

//nitems=itemsinlist(mywavelist)
item=0
nitems = dimsize(mywave,0)
MAXWAVES = nitems

make/O/n=(MAXWAVES) Rinput
WAVE localRinput = Rinput
localRinput = 0

make/O/n=(MAXWAVES) RinputOldStyle
WAVE localRinputX = RinputOldstyle
localRinputX = 0

make/O/n=(MAXWAVES) Rseries
WAVE localRseries = Rseries
localRseries = 0

make/O/n=(MAXWAVES) RseriesSub
WAVE localRseriesSub = RseriesSub
localRseriesSub = 0

make/O/n=(MAXWAVES) capa
WAVE localcap = capa
localcap = 0

make/O/n=(MAXWAVES) holdingc
WAVE localHC = holdingc
localHC = 0

make/D/O/n=(MAXWAVES) Tstart
WAVE localTstart = Tstart
localTstart = 0

make/D/O/n=(MAXWAVES) Tstart_rel
Tstart_rel = 0

make/T/O/n=(MAXWAVES)  passn
passn = ""

make/T/O/n=(MAXWAVES) passnshort
passnshort = ""

string w4analysis=""
//loops over all sweeps
do
	w4analysis=""
	localwaven = removequotes(mywave[item])
	passn[iparam]=localwaven
	sn=seriesnumber(localwaven)
	passnshort[iparam]="s"+num2str(sn)

//	print "Processing series number: ",localwaven, sn
// groups sweeps (sw) based on series (s) number; DATECODEgXsXswXtX
	if(series_Ave==1)
		isweep=0
		do
			localwaven = removequotes(mywave[item])
			if((isweep==0)&&(tracenumber(localwaven)==tn))
				w4analysis=localwaven
			else
				w4analysis=w4analysis+";"+localwaven
			endif
			isweep+=1
			item+=1
			series=seriesnumber(removequotes(mywave[item]))

		while((item<nitems)&&(series==sn))
	else
		w4analysis=localwaven
		item+=1
	endif
// analzye sweeps
//	print w4analysis
	if(strlen(w4analysis)>0)
		Tstart[iparam]=acqtime(stringfromlist(0,w4analysis))
		Tstart[iparam]=PMsecs2Igor(Tstart[iparam])
		Tstart_rel[iparam]=Tstart[iparam]-Tstart[0]

		avewaven = avelist(w4analysis) // error checking for noise contamination is inside this routine
//		display $avewaven
//		if(series_ave==1)
			localRinput[iparam]=traceRinX(w4analysis,0.009)*10^-6
//		else
			localRinputX[iparam]=inputresistance(avewaven)*10^-6
//		endif
		localRseries[iparam]=seriesresistance(avewaven)*10^-6

		if(stringmatch(subseries, "NONE"))
			localRseriesSub[iparam]=localRseries[iparam]
			localcap[iparam]=capacitance(avewaven)*10^12
		else
			//subtract subwaveave
			//calculate revised Rs
			WAVE avewave = $avewaven
			WAVE oncellsub = oncellsub

			subwaven = avewaven+"_sub"
			duplicate/O avewave, $subwaven
			WAVE subwave = $subwaven
//			display subwave
//zero baseline of oncellsub
//zero baseline of avewave
			adjustbasevar(0.005,0.019,"oncellsub")
			adjustbasevar(0.005,0.019,subwaven)
			subwave -= oncellsub //this is the name assigned in evissap

			localRseriesSub[iparam]=seriesresistance(subwaven)*10^-6
			localcap[iparam]=capacitance(subwaven)*10^12
		endif

		localhc[iparam]=holdingcurrent(avewaven)*10^12

//		rename avewaven,
		iparam+=1

	else
	//	item+=1
	endif
//	item+=1
while(item<nitems)
if(iparam>1)

	redimension/n=(iparam) localhc
	redimension/n=(iparam) localRinput
	redimension/n=(iparam) localRinputX

	redimension/n=(iparam) localRseries
	redimension/n=(iparam) localRseriesSub

	redimension/n=(iparam) localcap
	redimension /n=(iparam) localTstart
	redimension /n=(iparam) Tstart_rel
	redimension/n=(iparam) passn
	redimension/n=(iparam) passnshort

	SetScale d 0,0,"dat", Tstart
	bpd()
endif
return success
end

////////////////////////////////////////////////
////////////////////////////////////////////////
////////////////////////////////////////////////
////////////////////////////////////////////////

//  		analyze all passive waves in pmwavelist
//20150814 added trace selectivity
//
// 20180219 runs totally free of blastpanel
// just requires path and filen and subwave
//
////////////////////////////////////////////////
////////////////////////////////////////////////
function/S panalSuperFly( series_ave, win, pathn, expcode, subwaven, [panelDisplay] )
variable series_Ave // 1 means average sweeps, 0 means analyze each sweep/trace
string win, pathn, expcode, subwaven
variable panelDisplay // set to 1 to use with passive panel, set to 0 to use BPD

variable t0 = ticks

string plabel = "*passive*"

print "panalsuperfly: ", series_ave, win, pathn, expcode, subwaven
variable MAXWAVES=999
variable success=0,nitems=0,item=0,series=0,sweep=0,sn=0,isweep=0,flag=0,ipass=0
string mywavelist="",localwaven, holder=""
string avewaven=""

string subseries = subwaven

variable tn=1 // trace number to analyze

variable tick = ticks

// OPEN THE FILE
variable refnum
string filename = expcode

	open/Z /R/P=$pathn refnum as filename
	if(refnum == 0)
		filename += ".dat"
	endif
	open /R/P=$pathn refnum as filename
	if(refnum==0)
		print "failed to open: ", pathn, filename
		abort
	endif

//print "open (s): ", (ticks-tick) / 60.15

// preemptively get the labels
tick = ticks
string labellist = getlabelsfly( pathn, expcode )
//print "labels (s): ",  ( ticks - tick ) / 60.15

WAVE/T lw = $labellist
nitems = numpnts( lw ) // itemsinlist( labellist )

string wn = "", suffix = "", outlist = ""

wn = expcode + "_wnl"
make/T/O/n=(nitems) $wn //wnlist
WAVE/T wnlist = $wn
wnlist=""
outlist += wn + ";"

wn = expcode + "_tlist"
make/D/O/n=(nitems) $wn //tlist
WAVE tlist = $wn
tlist=0
outlist += wn + ";"

wn = expcode + "_Rinput"
make/O/n=(nitems) $wn // Rinput
WAVE localRinput = $wn // Rinput
localRinput = 0
outlist += wn + ";"

wn = expcode + "_RinputOldStyle"
make/O/n=(nitems) $wn // RinputOldStyle
WAVE localRinputX = $wn // RinputOldstyle
localRinputX = 0
outlist += wn + ";"

wn = expcode + "_Rseries"
make/O/n=(nitems) $wn // Rseries
WAVE localRseries = $wn // Rseries
localRseries = 0
outlist += wn + ";"

wn = expcode + "_RseriesSub"
make/O/n=(nitems) $wn // RseriesSub
WAVE localRseriesSub = $wn // RseriesSub
localRseriesSub = 0
outlist += wn + ";"

wn = expcode + "_capa"
make/O/n=(nitems) $wn // capa
WAVE localcap = $wn // capa
localcap = 0
outlist += wn + ";"

wn = expcode + "_holdingc"
make/O/n=(nitems) $wn // holdingc
WAVE localHC = $wn // holdingc
localHC = 0
outlist += wn + ";"

wn = expcode + "_Tstart"
make/D/O/n=(nitems) $wn // Tstart
WAVE localTstart = $wn // Tstart
localTstart = 0
outlist += wn + ";"

wn = expcode + "_Tstart_rel"
make/D/O/n=(nitems) $wn // Tstart_rel
WAVE localTstart_rel = $wn
localTstart_rel = 0
outlist += wn + ";"

wn = expcode + "_passn"
make/T/O/n=(nitems)  $wn // passn
WAVE/T passn = $wn
passn = ""
outlist += wn + ";"

wn = expcode + "_passnshort"
make/T/O/n=(nitems) $wn // passnshort
WAVE/T passnshort = $wn
passnshort = ""
outlist += wn + ";"

string w4analysis=""

string wl = ""
string showfiles = "" // orphan parameter
string importserieslist = "" // list of series to import
string thislabel = ""
variable tracenum = 1
variable seriesnum = 1
variable nsweeps = 0
item = 0

// make the subwave !!
string subwn = ""
seriesnum = seriesnumber( subwaven )
if ( !stringmatch( lw[ seriesnum-1 ], plabel ) )
 	print "please select a passive series for subtraction", subwaven, lw[ seriesnum - 1 ]
 	abort
endif
importserieslist = num2str( seriesnum ) + ";"

tick = ticks
wl = returnserieslist( 0, refnum, expcode, showfiles, importserieslist, tracen = tracenum ) //, rescale = rescale ) // returns string list of loaded waves
//print "return series list (s): subseries",  seriesnum, ( ticks - tick ) / 60.15

nsweeps = itemsinlist( wl )

subwn = avelist( wl ) // error checking for noise contamination is inside this routine

//loops over all sweeps
ipass = 0
item = 0
do  // looping over item and series. item indexes every series
	seriesnum = item + 1 // not zero indexed!!
	importserieslist = num2str( seriesnum ) + ";"
	tick = ticks
	wl = returnserieslist( 0, refnum, expcode, showfiles, importserieslist, tracen = tracenum ) //, rescale = rescale ) // returns string list of loaded waves
	//print "return series list (s): series",  seriesnum, ( ticks - tick ) / 60.15

	nsweeps = itemsinlist( wl )
	localwaven = removequotes( stringfromlist(0, wl) )

	// store the wn and time regardless of label
	wnlist[ item ] = localwaven
	tlist[ item ] = PMsecs2Igor( acqtime( localwaven ) )

	// if label matches passive -> PROCESS !
	thislabel = lw[ item ] // labellist is zero indexed!
	if ( stringmatch( thislabel, plabel ) )

		passn[ipass]=localwaven
		sn=seriesnumber(localwaven)
		passnshort[ipass]="s"+num2str(sn)

	//	print "Processing series number: ",localwaven, sn
	// groups sweeps (sw) based on series (s) number; DATECODEgXsXswXtX
		if(series_Ave==1)
			isweep=0
			do
				wn = stringfromlist( isweep, wl )
				localwaven = removequotes( wn )
				if ( ( isweep==0 ) && ( tracenumber( localwaven )==tn ) )
					w4analysis = localwaven
				else
					w4analysis = w4analysis + ";" + localwaven
				endif
				isweep += 1
				series = seriesnumber( removequotes( wn ) )

			while( ( isweep<nsweeps ) && ( series==sn ) )
		else
			print "not processing individual sweeps!"
			abort
			//w4analysis=localwaven
			//item+=1
		endif

	// analzye sweeps

		if(strlen(w4analysis)>0)

			localTstart[ipass] = acqtime( stringfromlist( 0, w4analysis ) )
			localTstart[ipass] = PMsecs2Igor( localTstart[ipass] )
			localTstart_rel[ipass] = localTstart[ipass] - localTstart[0]

			avewaven = avelist( w4analysis ) // error checking for noise contamination is inside this routine

			localRinput[ ipass ] = traceRinX( w4analysis, 0.009 ) * 10^-6
			localRinputX[ ipass ] = inputresistance( avewaven ) * 10^-6
			localRseries[ ipass ] = seriesresistance( avewaven ) * 10^-6

			if( stringmatch( subseries, "NONE" ) )
				localRseriesSub[ ipass ] = localRseries[ ipass ]
				localcap[ ipass ] = capacitance( avewaven ) * 10^12
			else
				//subtract subwaveave
				//calculate revised Rs
				WAVE avewave = $avewaven
				WAVE oncellsub = $subwn // oncellsub 20180216 created subwave above

				subwaven = avewaven+"_sub"
				duplicate/O avewave, $subwaven
				WAVE subwave = $subwaven
	//			display subwave
	//zero baseline of oncellsub
	//zero baseline of avewave
				adjustbasevar( 0.005, 0.019, subwn ) // this is the selected wave to subtract from all
				adjustbasevar( 0.005, 0.019, subwaven ) // this is the wave to be subtracted
				subwave -= oncellsub // no this is the local wave //this is the name assigned in evissap

				localRseriesSub[ ipass ] = seriesresistance( subwaven ) * 10^-6
				localcap[ ipass ] = capacitance( subwaven ) * 10^12
			endif

			localhc[ipass]=holdingcurrent(avewaven)*10^12

	//		rename avewaven,
			ipass+=1

		else
		//	item+=1
		endif
	endif // if it's got passive in the label

	item += 1

while( item < nitems )


// clean up
close refnum
cleanupwaves(1) // kills all waves 


if(ipass>1)

	redimension/n=(ipass) localhc
	redimension/n=(ipass) localRinput
	redimension/n=(ipass) localRinputX

	redimension/n=(ipass) localRseries
	redimension/n=(ipass) localRseriesSub

	redimension/n=(ipass) localcap
	redimension /n=(ipass) localTstart
	redimension /n=(ipass) localTstart_rel
	redimension/n=(ipass) passn
	redimension/n=(ipass) passnshort

	SetScale d 0,0,"dat", localTstart
	if( paramisdefault( panelDisplay ) )
		bpd( expcode = expcode )
	endif
endif

print ""
print "Z passive analysis superfly: duration (s)", ( ticks - t0 ) / 60.15
print ""

return outlist // success
end // panalsuperfly !!

////////////////////////////////////////////////
////////////////////////////////////////////////
//
// ISCONTAMINATED  have you ever wondered if a traces is contaminated? checks passive wave for spikes
//
//	r0 is start time, r1 is end time to search for noise spikes
////////////////////////////////////////////////
////////////////////////////////////////////////
function iscontaminated(waven,r0,r1,threshold) //returns ONE if contaminated, threshold is factor >SD
string waven
variable r0,r1,threshold
waven=removequotes(waven)
WAVE w=$waven
variable result=0,sd=0,cutoff=0,factor
// looks for spikes in range r0 to r1
duplicate/O w,wtemp
differentiate wtemp
//threshold=5
wavestats/Z/Q/R=(r0,r1) wtemp
sd=V_sdev
cutoff=threshold*sd
if((abs(v_min)>cutoff)||(abs(v_max)>cutoff))
	result=1
//	print "rejected: ",v_min,v_max,waven,sd, cutoff, threshold
//	display wtemp

else
	result=0
endif
killwaves/Z wtemp
 return result
end
////////////////////////////////////////////////
////////////////////////////////////////////////

//  		gathers waves based on the series label in the patchmaster bundle file
//			returns string of name of wave containing list of waves
//this cannot work on Axon data, requires different interface
//
//		updated takes a string list for traces
//
////////////////////////////////////////////////
////////////////////////////////////////////////
function/s getwavesbykey2(key,group,tracelist)
string key
variable group
string tracelist

variable tn=1

//get list of all waves
string keywaves="temp"
if(strlen(key)>0)
	keywaves=key
endif
key="*"+key+"*"
//string mypanelname=WinName(0,64)
SVAR mypanelname = blastpanel // this is set in the makeblastpanel macro
variable tabnum=-1,nitems=-1,item=0
variable i,exit=0,count=0,gn=0
string notestring="", notestring2=""
controlinfo/W=$(mypanelname) allpmwaves
//print s_value
WAVE/T localwave = $s_value

nitems=numpnts(localwave)
make/T/N=(nitems)/O $keywaves
WAVE/T localkeywave=$keywaves
localkeywave = ""
do
	WAVE/Z thiswave = $localwave[item]
	if(waveExists(thiswave))
		gn = groupnumber(localwave[item])
		if(group == gn)
			notestring = stringbykey("LABEL",note(thiswave))
		//	print i,item, key, notestring
			if(stringmatch(notestring[0]," "))
				notestring2=notestring[1,strlen(notestring)]
				notestring=notestring2
			endif
		//	print notestring, key, strlen(notestring),strlen(key)
			if((stringmatch(notestring, key)==1)||stringmatch("**",key))
		//		print "success",i,item, notestring
//				if(tracenumber(localwave[item])==tn)
				if(whichlistitem(num2str(tracenumber(localwave[item])),tracelist)!=-1)
					localkeywave[i]=localwave[item]
					i+=1
				endif
	//			print localkeywave[i]
			endif
		endif
	endif
	item+=1
while(item<nitems)
redimension/n=(i) localkeywave
return keywaves
end
////////////////////////////////////////////////
////////////////////////////////////////////////

//  		gathers waves based on the series label in the patchmaster bundle file
//			returns string of name of wave containing list of waves
//this cannot work on Axon data, requires different interface
//
//		 uses only trace 1 at this time!
//
////////////////////////////////////////////////
////////////////////////////////////////////////
function/s getwavesbykey(key,group)
string key
variable group
variable tn=1

//get list of all waves
string keywaves="temp"
if(strlen(key)>0)
	keywaves=key
endif
key="*"+key+"*"
//string mypanelname=WinName(0,64)
SVAR mypanelname = blastpanel // this is set in the makeblastpanel macro
variable tabnum=-1,nitems=-1,item=0
variable i,exit=0,count=0,gn=0
string notestring="", notestring2=""
controlinfo/W=$(mypanelname) allpmwaves
//print s_value
WAVE/T localwave = $s_value

nitems=numpnts(localwave)
make/T/N=(nitems)/O $keywaves
WAVE/T localkeywave=$keywaves
localkeywave = ""
do
	WAVE thiswave = $localwave[item]
	gn = groupnumber(localwave[item])
	if(group == gn)
		notestring = stringbykey("LABEL",note(thiswave))
	//	print i,item, key, notestring
		if(stringmatch(notestring[0]," "))
			notestring2=notestring[1,strlen(notestring)]
			notestring=notestring2
		endif
	//	print notestring, key, strlen(notestring),strlen(key)
		if((stringmatch(notestring, key)==1)||stringmatch("**",key))
		//	if(strlen(notestring)==(strlen(key)-2))
				if(tracenumber(localwave[item])==tn)
					localkeywave[i]=localwave[item]
					i+=1
				endif
		//	endif
	//		print localkeywave[i]
		endif
	endif
	item+=1
while(item<nitems)
redimension/n=(i) localkeywave
return keywaves
end
////////////////////////////////////////////////
////////////////////////////////////////////////
//
//	getlabels
//
// - returns a stringlist of all the available labels of data in allpmwaves listbox
//
////////////////////////////////////////////////
////////////////////////////////////////////////
function/s getlabels(group, [first])

variable group
string first  // optional param to add a first entry, e.g. "NONE"

variable tn=1
string labellist = ""

//string mypanelname=WinName(0,64)
SVAR mypanelname = blastpanel // this is set in the makeblastpanel macro
variable tabnum=-1,nitems=-1,item=0
variable i,exit=0,count=0,gn=0
string notestring="", notestring2="",thiswaven=""
controlinfo/W=$(mypanelname) allpmwaves
//print s_value
//if(waveexists($s_value))
if(strlen(s_value)>0)

WAVE/T localwave = $s_value

if(!paramisdefault(first) )
	labellist = first + ";"
else
	labellist = ""
endif

nitems=numpnts(localwave)

do

	WAVE/Z thiswave = $localwave[item]
	if(waveExists(thiswave))
		thiswaven = localwave[item]
		gn = groupnumber(localwave[item])
		if(group == gn)
			notestring = stringbykey("LABEL",note(thiswave))
		//	print i,item, key, notestring
			if(stringmatch(notestring[0]," "))
				notestring2=notestring[1,strlen(notestring)]
				notestring=notestring2
			endif
//			if(strsearch(labellist,notestring,0)<0)
			if(whichlistitem(notestring,labellist)<0)
				labellist+=notestring+";"
			else
				//print notestring
			endif
		endif
	endif
	item+=1
while(item<nitems)
else

endif
return labellist
end

////////////////////////////////////////////////
////////////////////////////////////////////////

//  		gathers waves based on the series label in the patchmaster bundle file
//this cannot work on Axon data, requires different interface

////////////////////////////////////////////////
////////////////////////////////////////////////
function/s getEveryTraceByKey(key)
string key
variable tn=1

//get list of all waves
string keywaves=""
if(strlen(key)>0)
	keywaves=key
else
	keywaves="temp"
endif
key="*"+key+"*"
string mypanelname=WinName(0,64)
variable tabnum=-1,nitems=-1,item=0
variable i,exit=0,count=0
string notestring="", notestring2=""
controlinfo/W=$(mypanelname) allpmwaves
//print s_value
WAVE/T localwave = $s_value

nitems=numpnts(localwave)
make/T/N=(nitems)/O $keywaves
WAVE/T localkeywave=$keywaves
localkeywave = ""
do
	WAVE thiswave = $localwave[item]
	notestring = stringbykey("LABEL",note(thiswave))
//	print i,item, key, notestring
	if(stringmatch(notestring[0]," "))
		notestring2=notestring[1,strlen(notestring)]
		notestring=notestring2
	endif
//	print notestring, key, strlen(notestring),strlen(key)
	if(stringmatch(notestring, key)==1)
//		print "success",i,item, notestring
//		if(tracenumber(localwave[item])==tn)
			localkeywave[i]=localwave[item]
			i+=1
//		endif
//		print localkeywave[i]

	endif
	item+=1
while(item<nitems)
redimension/n=(i) localkeywave
return keywaves
end

////////////////////////////////////////////////
////////////////////////////////////////////////

//  		gathers waves based on the series label in the patchmaster bundle file
//this cannot work on Axon data, requires different interface

////////////////////////////////////////////////
////////////////////////////////////////////////
function/s getwavesbykeyOLD(key)
string key
variable tn=1

//get list of all waves
string keywaves=""
if(strlen(key)>0)
	keywaves=key
else
	keywaves="temp"
endif
key="*"+key+"*"
string mypanelname=WinName(0,64)
variable tabnum=-1,nitems=-1,item=0
variable i,exit=0,count=0
string notestring="", notestring2=""
controlinfo/W=$(mypanelname) allpmwaves
//print s_value
WAVE/T localwave = $s_value
	if( strlen( localwave[0] ) == 0 )
		abort
	endif

nitems=numpnts(localwave)
make/T/N=(nitems)/O $keywaves
WAVE/T localkeywave=$keywaves
localkeywave = ""
do
	WAVE thiswave = $localwave[item]
	notestring = stringbykey("LABEL",note(thiswave))
//	print i,item, key, notestring
	if(stringmatch(notestring[0]," "))
		notestring2=notestring[1,strlen(notestring)]
		notestring=notestring2
	endif
//	print notestring, key, strlen(notestring),strlen(key)
	if(stringmatch(notestring, key)==1)
//		print "success",i,item, notestring
		if(tracenumber(localwave[item])==tn)
			localkeywave[i]=localwave[item]
			i+=1
		endif
//		print localkeywave[i]

	endif
	item+=1
while(item<nitems)
redimension/n=(i) localkeywave
return keywaves
end

////////////////////////////////////////////////
////////////////////////////////////////////////

//  		get time
// works only with HEKA waves read by bundle_eater
// the eater puts the label, time, and stopwatch into the wave note

////////////////////////////////////////////////
////////////////////////////////////////////////
function acqtime(waven)
string waven
string notestring=""
variable timeresult=0
WAVE/Z/T localwave = $waven

if( waveexists( localwave ))
	timeresult = str2num(stringbykey("START",note(localwave)))
else
	print "in acqtime: no waven", waven
endif

return timeresult
end
////////////////////////////////////////////////
////////////////////////////////////////////////

//  		get time -- converts to Igor time!
// works only with HEKA waves read by bundle_eater
// the eater puts the label, time, and stopwatch into the wave note

////////////////////////////////////////////////
////////////////////////////////////////////////
function acqtimeIgor(waven)
string waven
string notestring=""
variable timeresult=0
WAVE/T localwave = $waven

	timeresult = PMsecs2Igor(str2num(stringbykey("START",note(localwave))))


return timeresult
end

/////////////////
// return full datecode and HEKA code from any string: DATECODEgXsXswXtX
/////////////////
function/T datecodeHEKA(codename)
string codename
string datecodegn, gsswt
variable nstart=0,nend=0,sn=0
//assumes the first "g" from the right is my naming scheme!!
//20130220 actually searches from the right and stops at the sweep code
//  fortuitiously returns datecode + group number+ series number (not just group number!)
// see datecodegnsn below!
variable nameend=strsearch(codename,"t",0,0)+1
datecodegn=codename[0,nameend]
return datecodegn
end

/////////////////
// return datecode and group from DATECODEgXsXswXtX
/////////////////
function/T datecodeZ(codename)
string codename
string datecodegn, gsswt
variable nstart=0,nend=0,sn=0
//assumes the first "g" from the right is my naming scheme!!
//20130220 actually searches from the right and stops at the sweep code
//  fortuitiously returns datecode + group number+ series number (not just group number!)
// see datecodegnsn below!
variable nameend=strsearch(codename,"g",inf,1)-1
datecodegn=codename[0,nameend]
return datecodegn
end


/////////////////
// return datecode and group from DATECODEgXsXswXtX
/////////////////
function/T datecodeGn(codename)
string codename
string datecodegn, gsswt
variable nstart=0,nend=0,sn=0
//assumes the first "g" from the right is my naming scheme!!
//20130220 actually searches from the right and stops at the sweep code
//  fortuitiously returns datecode + group number+ series number (not just group number!)
// see datecodegnsn below!
variable nameend=strsearch(codename,"s",inf,1)-1
datecodegn=codename[0,nameend]
return datecodegn
end


/////////////////
// return datecode and group from DATECODEgXsXswXtX
/////////////////
function/T datecodeGnSn(codename)
string codename
string datecodegn, gsswt
variable nstart=0,nend=0,sn=0
//assumes the first "g" from the right is my naming scheme!!
//20130220 actually searches from the right and stops at the sweep code
//  fortuitiously returns datecode + group number+ series number (not just group number!)
variable nameend=strsearch(codename,"sw",inf,1)-1
datecodegn=codename[0,nameend]
return datecodegn
end


/////////////////
// get group number from DATECODEgXsXswXtX
/////////////////
function groupnumber(codename)
string codename
string datecode, gsswt
variable nstart=0,nend=0,sn=0
//assumes the first "g" from the right is my naming scheme!!
variable nameend=strsearch(codename,"g",inf,1)-1
datecode=codename[0,nameend]
gsswt=codename[nameend+1,inf]
//print "inside sn: ",datecode,gsswt
nstart=1
nend=strsearch(gsswt,"s",0)+1
//nend=strsearch(gsswt,"sw",0)-1
sn = str2num(gsswt[nstart,nend])
return sn
end


///////////////////
//// get series number from DATECODEgXsXswXtX
///////////////////
//function seriesnumber(codename)
//string codename
//string datecode, gsswt
//variable nstart=0,nend=0,sn=0
////assumes the first "g" from the right is my naming scheme!!
//variable nameend=strsearch(codename,"g",inf,1)-1
//datecode=codename[0,nameend]
//gsswt=codename[nameend+1,inf]
////print "inside sn: ",datecode,gsswt
//nstart=strsearch(gsswt,"s",0)+1
//nend=strsearch(gsswt,"sw",0)-1
//if(nstart>nend) //20150520 handle shortened codes!
//	nend=strlen(gsswt)
//endif
//sn = str2num(gsswt[nstart,nend])
//return sn
//end
//
///////////////////
//// get series number from DATECODEgXsXswXtX
//// gets the series number assuming it's the number to the right of the first s, starting from the lefthand side
//
//// assumes XXXXXXXXX...XXXXs12XXXXXXXXX, where X is any letter except s (case ignored).
//
///////////////////
//function seriesnumberGREP(str)
//string str//="20160606ag1s35sw2t1"
////                       date                    letter               group      gn                     series         sn                    sweep           swn             trace           tn
//string regExp="" // "([[:digit:]]+)([[:alpha:]])([[:alpha:]])([[:digit:]]+)([[:alpha:]])([[:digit:]]+)([[:alpha:]])([[:digit:]]+)([[:alpha:]])([[:digit:]]+)"
//string datecode, letter, group, groupn, series, seriesn, sweep, sweepn, trace, tracen, junk
//variable out=0
////splitstring /E=(regExp) str, datecode, letter, group, groupn, series, seriesn, sweep, sweepn, trace, tracen
////print "test string:",  str, "; output: ",datecode, letter, group, groupn, series, seriesn, sweep, sweepn
////regExp="([[:digit:]]+)([[:alpha:]])g([[:digit:]]+)s([[:digit:]]+)"// ignores first letter, returns each, requires "g" //([[:alpha:]])([[:digit:]]+)([[:alpha:]])([[:digit:]]+)([[:alpha:]])([[:digit:]]+)"
//
//regExp="([[:digit:]]+)([[:alpha:]])(.*)" //g([[:digit:]]+)s([[:digit:]]+)"//([[:alpha:]])([[:digit:]]+)([[:alpha:]])([[:digit:]]+)([[:alpha:]])([[:digit:]]+)"
//splitstring /E=(regExp) str, datecode, letter, junk // groupn, seriesn//, series, seriesn, sweep, sweepn, trace, tracen
////print "test string:",  str, "; output: ", "date:", datecode, "letter:",letter, junk  // junk contains what's left
//regExp = "s([[:digit:]]+)"
//splitstring /E=(regExp) junk, series
////print junk, "series number: ", str2num(series)
//out = str2num(series)
//if(numtype(out) != 0 )
//	// let's try one more time
//	regExp = "([[:alpha:]]+)g1s([[:digit:]]+)([[:alpha:]]+)"
//	splitstring/E=(regexp) str, junk, series, letter
//	if(strlen(series)>0)
//		out = str2num(series)
//	else
//		out = nan
//	endif
//endif
//return out
//end
//
///////////////////
//// get series number from DATECODEgXsXswXtX
//// gets the series number assuming it's the number to the right of the first s, starting from the lefthand side
//
//// assumes XXXXXXXXX...XXXXs12XXXXXXXXX, where X is any letter except s (case ignored).
//
///////////////////
//function/s datecodeGREP(str)
//string str
//string regExp=""
//string datecode, letter, group, groupn, series, seriesn, sweep, sweepn, trace, tracen, junk
//string out=""
//
//regExp="([[:digit:]]+)([[:alpha:]])(.*)"
//splitstring /E=(regExp) str, datecode, letter, junk
//
//if(strlen(datecode)==0)
//	string garbage="garbage*"
//	if(stringmatch(str, garbage))
//		datecode = "garbage"
//	else
//		print "datecodeGREP: FAILED TO PARSE WAVENAME.", str
//		datecode = str
//	endif
//endif
//
//out = datecode + letter
//
//return out
//end
//
///////////////////
//// get sweep number from DATECODEgXsXswXtX
///////////////////
//function sweepnumber(codename)
//string codename
//string datecode, gsswt
//variable nstart=0,nend=0,sn=0
////assumes the first "g" from the right is my naming scheme!!
//variable nameend=strsearch(codename,"g",inf,1)-1
//datecode=codename[0,nameend]
//gsswt=codename[nameend+1,inf]
////print "inside sn: ",datecode,gsswt
//nstart=strsearch(gsswt,"sw",0)+2
//nend=strsearch(gsswt,"t",0)-1
//if(nstart>nend) //20150520 handle shortened codes!
//	nend=strlen(gsswt)
//endif
//string temp=gsswt[nstart,nend]
//sn = str2num(temp)
//return sn
//end
//
//
//
///////////////////
//// get trace number from DATECODEgXsXswXtX
///////////////////
//function tracenumber(codename)
//string codename
//string datecode, gsswt
//variable nstart=0,nend=0,tn=0
////assumes the first "g" from the right is my naming scheme!!
//variable nameend=strsearch(codename,"g",inf,1)-1
//datecode=codename[0,nameend]
//gsswt=codename[nameend+1,inf]
////print "inside sn: ",datecode,gsswt
//nstart=strsearch(gsswt,"t",0)+1
//nend=strlen(gsswt)
//tn = str2num(gsswt[nstart,nend])
//if( numtype(tn)>0 )
//	tn = 0
//endif
////print tn, gsswt
//return tn
//end


////////////////////////////////////////////////////////////////////////////////
//									getpassive
////////////////////////////////////////////////////////////////////////////////
//function gpz (get passive from a list of waves
function GPZ(mywavelist)
	string mywavelist

	variable useCSR=0
	string wavelist=mywavelist
	string wavelet=removequotes(stringfromlist(0,wavelist)),avewaven="ave"+wavelet
	WAVE mywave=$wavelet

	wavestats/Q/Z mywave
	variable xstart= V_minloc // xcsr(a)
	variable minpeak=V_min
	variable xend=xstart+0.019 //xcsr(b)

	duplicate /O mywave,aveWave

	variable nwaves=itemsinlist(wavelist)
	variable iwave=0
	do
		wavelet=removequotes(stringfromlist(iwave, wavelist))
		WAVE temp=$wavelet
		aveWave+=temp
		iwave+=1
	while (iwave<nwaves)
	aveWave/=nwaves

	variable baseline=mean(aveWave,xstart-0.006,xstart-0.001)
	variable steadystate=mean(aveWave,xend,xend-0.005)

	variable step=-0.005 // units are assumed to be volts
	variable rs=0,rin=0,cap=0

	rin = step/(steadystate-baseline)
	duplicate /O aveWave, adjWave
	adjwave-=steadystate
	variable this_area =area(adjwave,xstart,xend)
	cap=this_area/step
	minpeak-=steadystate
	rs = step/minpeak

	print wavelet,baseline*(10^12),rs*(10^-6),rin*(10^-6), cap*(10^12)

end

////////////////////////////////////////////////////////////////////////////////
//				return string with name of avewave
////////////////////////////////////////////////////////////////////////////////
//function gpz (get passive from a list of waves
function/S avelist(mywavelist, [kill])
	string 		mywavelist
	string 		kill // set to anything to kill the waves after the average 20170512
	variable killed = 0
	string 		outwaven=""
	variable threshold=20 //was 6xSD; 20140730
	string wavelet=removequotes(stringfromlist(0,mywavelist)),avewaven="ave"+wavelet
	WAVE mywave=$wavelet

			//assumes the first "g" from the right is my naming scheme!!
		variable 	nameend=strsearch(wavelet,"g",inf,1)-1
		string 		datecode=wavelet[0,nameend]
		datecode=wavelet

		variable timing = stepTiming(wavelet)

		duplicate /O mywave,aveWave

		variable nwaves=itemsinlist(mywavelist)
		variable iwave=0,awaves=0
		avewave = 0
		do
			wavelet=removequotes(stringfromlist(iwave, mywavelist))
			WAVE temp=$wavelet
			if(!iscontaminated(wavelet,0,timing-0.001,threshold)&&!iscontaminated(wavelet,timing+0.001,timing*2,threshold))
				aveWave+=temp
				awaves+=1
			else
				print "AVELIST: rejected from passive average due to noise spikes;",wavelet
			endif
			if( !paramisdefault( kill ) )
				killwaves/Z temp
				killed += 1
			endif
			iwave+=1
		while (iwave<nwaves)
		aveWave/=awaves

		outwaven = datecode+"_avl"
		duplicate/O avewave, $outwaven
			if( !paramisdefault( kill ) )
				print "killed in avelist:", killed
			endif
	return outwaven

end

////////////////////////////////////////////////////////////////////////////////
//									Holding Current
////////////////////////////////////////////////////////////////////////////////
//function gpz (get passive from a list of waves
function holdingcurrent(mywaven)
	string mywaven
	variable hc=0
	WAVE mywave=$mywaven

	wavestats/Q/Z mywave
	variable xstart= V_minloc // xcsr(a)
	variable minpeak=V_min
	variable xend=xstart+0.019 //xcsr(b)

	variable baseline=mean(myWave,xstart-0.006,xstart-0.001)

	return baseline
end

////////////////////////////////////////////////////////////////////////////////
//									INPUT RESISTANCE
////////////////////////////////////////////////////////////////////////////////
//function gpz (get passive from a list of waves
function inputresistance(mywaven)
	string mywaven
	variable rin=0
	WAVE mywave=$mywaven

	wavestats/Q/Z mywave
	variable xstart= V_minloc // xcsr(a)
	variable minpeak=V_min
	variable xend=xstart+0.019 //xcsr(b)

	variable baseline=mean(myWave,xstart-0.006,xstart-0.001)
	variable steadystate=mean(myWave,xend,xend-0.005)

	variable step=-0.005 // units are assumed to be volts

	rin = step/(steadystate-baseline)

	if((rin<0)||(rin>10e9))
		print "inputresistance-old; Weird Rin; ", mywaven, ";",Rin

		rin = inputresistanceX(mywaven,0.01)
		print "inputresistance-old; Attempting to extend range to 10 msec...new Rin;",mywaven,";",rin

	endif
	if((rin<0)||(rin>10e9))
		print "inputresistance-old; Weird Rin; ", mywaven,";", Rin,"; ...Setting to not-a-number."

		rin = NaN
	endif

	return rin
end

////////////////////////////////////////////////////////////////////////////////
//									INPUT RESISTANCE
// X marks the latest version!!!
// 2013-07-31
//
////////////////////////////////////////////////////////////////////////////////

function inputresistanceX(mywaven,dur)
	string mywaven
	variable dur
	variable rin=0
	WAVE mywave=$mywaven

	variable timing = stepTiming(mywaven)

	variable xstart= stepStart(mywaven) // mod 20200604 !! timing //V_minloc // xcsr(a)
	variable minpeak=0
	variable xend = stepEnd(mywaven) // mod 20200604 for pyramids !! xstart+timing //xcsr(b)

		print "inputresistanceX: s, e, dur:", xstart, xend, dur, mywaven

	variable baseline=mean(myWave,xstart-dur,xstart-0.001)
	variable steadystate=mean(myWave,xend,xend-dur)

	variable step=-0.005 // units are assumed to be volts
	variable ttest=0

	rin = step/(steadystate-baseline)
	ttest =  returnttest(mywaven,xstart-dur,xstart,xend,xend-dur)
	if(ttest>0.01)

		print "INPUTRESISTANCEX; Measurement rejected by t-test! waven, ttest, rin;",mywaven,";",ttest,";",Rin
		rin = nan

	endif
	if((rin<0)||(rin>10e9))

		print "INPUTRESISTANCEX; Weird Rin. Should be 0<Rin<10Gohm: waven, ttest, rin; ", mywaven,";", ttest,";",Rin
		rin = NaN

	endif
	return rin
end

////////////////////////////////////////////////////////////////////////////////
//
//									RETURNTTEST:  returns T test comparison of two regions of one wave
//
////////////////////////////////////////////////////////////////////////////////

function returnTtest(wavelet,a0,a1,b0,b1)
string wavelet
variable a0,a1,b0,b1
variable sig=0

duplicate/O/R=(a0,a1) $wavelet,region1
duplicate/O/R=(b0,b1) $wavelet,region2

StatsTTest /Q/Z region1, region2
Wave/Z W_StatsTTest
if(waveexists( W_StatsTTest))
	sig = W_StatsTTEst[9]
else
	sig = 0
	print "returnTTest: failed StatsTTEST", mean(region1), mean(region2)
endif

return sig
end


////////////////////////////////////////////////////////////////////////////////
//									CAPACITANCE
////////////////////////////////////////////////////////////////////////////////
//function gpz (get passive from a list of waves
function capacitance(mywaven)
	string mywaven
	variable rin=0,cap=0
	WAVE mywave=$mywaven

//	wavestats/Q/Z/R=(0.019,0.021) mywave
	wavestats/Q/Z/R=(0.0, 0.021) mywave
	variable xstart= V_minloc // xcsr(a)
	variable minpeak=V_min
	variable xend=xstart+0.007 //20140203 +0.019 //xcsr(b)

	variable baseline=mean(myWave,0,xstart-0.001)
	variable steadystateOffset = 0.002 // was 0.005, xend is only 7 msec from min peak
	variable steadystate=mean(myWave,xend,xend-steadystateOffset)

	variable step=-0.005 // units are assumed to be volts

//	rin = step/(steadystate-baseline)20151006 value not used

	duplicate /O myWave, adjWave
	adjwave-=steadystate
	variable this_area =area(adjwave,xstart,xend)
	cap=this_area/step
	if(cap<0)
		cap=NaN
	endif
//	print wavelet,baseline*(10^12),rs*(10^-6),rin*(10^-6), cap*(10^12)
	return cap
end

////////////////////////////////////////////////////////////////////////////////
//									SERIES RESISTANCE
////////////////////////////////////////////////////////////////////////////////
//function gpz (get passive from a list of waves
function seriesresistance(mywaven) // v2.0 2013-05-01 Rs only between 19 and 21 msec
	string mywaven
	variable rs=0
	WAVE mywave=$mywaven

//	wavestats/Q/Z/R=(0.019,0.021) mywave

	variable xstart= stepStart( mywaven) // 20200605 V_minloc // xcsr(a)

	wavestats/Q/Z/R=( xstart - 0.001, xstart + 0.001 ) mywave

	variable minpeak=V_min
	
	variable xend= stepEnd( mywaven ) // xstart+0.019 //xcsr(b)

	variable baseline=mean(myWave,xstart-0.006,xstart-0.001)
	variable steadystate=mean(myWave,xend,xend-0.005)

	variable step=-0.005 // units are assumed to be volts

//	rin = step/(steadystate-baseline)
//	duplicate /O aveWave, adjWave
//	adjwave-=steadystate
//	variable this_area =area(adjwave,xstart,xend)
//	cap=this_area/step
	minpeak-=steadystate
	rs = step/minpeak

//	print wavelet,baseline*(10^12),rs*(10^-6),rin*(10^-6), cap*(10^12)
	return rs
end


// convert PMsecs to Igor seconds
function PMsecs2Igor(secs)
variable secs
variable formatDate=0,formattime=0
//print secs, secs2date(secs,formatDate),secs2time(secs,formatTime)
variable newsecs=0
variable pmoffset=date2secs(1990,1,1), igoroffset=date2secs(1904,1,1),today=datetime //this is the current date,// date2secs(1999,1,1)
//variable correction=secs-date2secs(2014,1,24) difference is Feb 5,1954!!!!
variable correction=date2secs(1954,2,5)

if(secs>today) //pc
	newsecs=secs-correction
else //mac
	newsecs=secs+pmoffset
endif

// original code: secs+=(date2secs(1990,1,1)-date2secs(1904,1,1))
//print secs2date(pmoffset,1),secs2date(correction,1),secs2date(newsecs,1),secs2date(secs,1)

if( secs == 0 )
	print "pmsecs2igor zero time!", secs
	newsecs = NaN
endif

return newsecs
end

// convert PMsecs to Igor seconds
function PMsecs2IgorOLD(secs)
variable secs
variable formatDate=0,formattime=0
//print secs, secs2date(secs,formatDate),secs2time(secs,formatTime)
variable newsecs=0
variable pmoffset=date2secs(1990,1,1), igoroffset=date2secs(1904,1,1),weirddate=datetime //this is the current date,// date2secs(1999,1,1)
variable correction=date2secs(1954,1,1)
newsecs=secs+pmoffset//-igoroffset
// original code: secs+=(date2secs(1990,1,1)-date2secs(1904,1,1))
print secs2date(pmoffset,1), secs2date(weirddate,1),secs2date(newsecs,1),secs2date(secs,1)
if(newsecs>weirddate)
	newsecs=secs+pmoffset-correction
endif
print secs2date(pmoffset,1), secs2date(weirddate,1),secs2date(newsecs,1),secs2date(secs,1)
//print secs, secs2date(secs,formatDate),secs2time(secs,formatTime)
//print "time: ",secs,secs2date(secs,formatDate),secs2time(secs,formatTime)
//PMdatetime=secs2date(secs,formatDate)+" "+secs2time(secs,formatTime)
return newsecs
end


// get input resistance from each trace
////////////////////////////////////////////////////////////////////////////////
//									doAverage
////////////////////////////////////////////////////////////////////////////////

macro traceRin(dur)
variable dur
	string wavelist=tracenamelist("",";",1)
	string wavelet=removequotes(stringfromlist(0,wavelist)),avewave="ave"+wavelet
	variable nwaves=itemsinlist(wavelist)
	variable iwave=0,ave=0,rin=0,iave=0
	duplicate /O $(wavelet),$(aveWave)

//	print wavelist
//	print nwaves
	iwave=1
	do
		wavelet=removequotes(stringfromlist(iwave, wavelist))
			rin = inputresistanceX(wavelet,dur)*1e-9
			if(rin>0)
				ave+=rin
				iave+=1
			endif
			iwave+=1
	while (iwave<nwaves)
	if(iave>0)
		ave/=iave
		print ave
	endif
end

// get input resistance from each trace
////////////////////////////////////////////////////////////////////////////////
//									FUNCTION RIN FROM TRACElist
////////////////////////////////////////////////////////////////////////////////

function traceRinX(wavel,dur)
string wavel
variable dur
//	string wavelist=tracenamelist("",";",1)
	string wavelet=removequotes(stringfromlist(0,wavel)),avewave=wavelet+"_avx"
	variable nwaves=itemsinlist(wavel)
	variable iwave=0,ave=0,rin=0,iave=0//,iwave=0
	variable threshold=20 //20140731 was 6 // 6 x SD !!! cut off for noise contamination

	variable timing = stepTiming(wavelet)

	iwave=0
	do
			wavelet=removequotes(stringfromlist(iwave, wavel))
			// TESTS IF THERE'S A SPIKE ANYWHERE IN BASELINE OR STEADY STATE
			if(!iscontaminated(wavelet,0.0,timing-0.001,threshold)&&!iscontaminated(wavelet,timing+0.001,timing*2,threshold))

				rin = inputresistanceX(wavelet,dur)//*1e-9
				if((rin>0)&&(rin<10e9))
					ave+=rin
					iave+=1
				else
					if(numtype(rin)==0)
						print "traceRinX; rejected; ",wavelet,"; excluded trace. 0 < Rin < 10Gohms;",rin
					endif
				endif
			else
				print "traceRinX; rejected; ",wavelet,"; noise exceeded threshold of; ",threshold,"; x SD."
			endif
			iwave+=1
	while (iwave<nwaves)
	if(iave>0)
		ave/=iave
//		print ave
	else
		ave=NaN
	endif
	return ave
end

// get input resistance from each trace
///////////////////////////////////////////////////////////////////////////////////////
//									AUTORIN : resistance from trace 5mV step assumed
//
// needs wavelist, averages all waves in list, returns resistance of single wave if only one wave in list
//
///////////////////////////////////////////////////////////////////////////////////////

function autoRin(wavel,dur)
string wavel
variable dur
//	string wavelist=tracenamelist("",";",1)
	string wavelet=removequotes(stringfromlist(0,wavel)),avewave=wavelet+"_avx"
	variable nwaves=itemsinlist(wavel)
	variable iwave=0,ave=0,rin=0,iave=0//,iwave=0
	variable threshold=6 // 6 x SD !!! cut off for noise contamination

	variable timing = stepTiming(wavelet)
	if(dur==0)
		dur=0.5*timing
	endif

	make/O/N=(nwaves) lppassRpip
	make/T/O/N=(nwaves) lppassWN
	make/O/N=(nwaves)/D lppassTime
	SetScale d 0,0,"dat", lppassTime

	lppassRpip=nan
	iwave=0
	do
		wavelet=removequotes(stringfromlist(iwave, wavel))
		lppassTime[iwave]=acqtime(stringfromlist(iwave,wavel))
		lppassTime[iwave]=PMsecs2Igor(lppassTime[iwave])
		lppassWN[iwave]=wavelet

		rin = inputresistanceX(wavelet,dur)*1e-6
		if((rin>0)&&(rin<10e9))
			lppassRpip[iwave]=rin
			iave+=1
		else
			if(numtype(rin)==0)
				print "autoRin; rejected; ",wavelet,"; excluded trace. 0 < Rin < 10Gohms;",rin
			endif
		endif
		iwave+=1
	while (iwave<nwaves)


	edit lppasstime, lppasswn, lppassrpip
	ModifyTable format(lppassTime)=8
	Display lppassRpip vs lppassTime

	string name = datecodegn(wavelet)+"t"+num2str(tracenumber(wavelet))+"rpip"
	rename lppassrpip,$name
	name = datecodegn(wavelet)+"t"+num2str(tracenumber(wavelet))+"time"
	rename lppasstime,$name
	name = datecodegn(wavelet)+"t"+num2str(tracenumber(wavelet))+"wn"
	rename lppasswn,$name

end

////////////////////
//
// get pulse parameters
// returns delta between start and end of pulse
//
// !!!! no error checking !!!!

// 2018 sept 27 revised to assume 20 msec, warn if not!

////////////////////
function stepTiming(wn)
string wn
WAVE w = $wn
variable xs=0,xe=0,delta=0
differentiate  w /D=dw
wavestats/Z/Q dw
//display dw

if(V_minloc<V_maxloc)
	xs = V_minloc //start of pulse
	xe = V_maxloc //end of pulse
else
	xe = V_minloc
	xs = V_maxloc
endif
delta = abs(xs-xe)
//if(delta<0.001)
if( delta != 0.02 )
	print "STEP TIMING ***  AUTO-DETECT PULSE not equal to 20 msec. Non standard interval? USER VERIFY!! ***", delta
	//delta=0.02
endif
return delta
end

////////////////////
//
// get pulse parameters
// returns delta between start and end of pulse
//
// !!!! no error checking !!!!

// 2018 sept 27 revised to assume 20 msec, warn if not!

////////////////////
function stepStart(wn)
string wn
WAVE w = $wn
variable xs=0,xe=0,delta=0
differentiate  w /D=dw
wavestats/Z/Q dw
//display dw

if(V_minloc<V_maxloc)
	xs = V_minloc //start of pulse
	xe = V_maxloc //end of pulse
else
	xe = V_minloc
	xs = V_maxloc
endif
delta = abs(xs-xe)
//if(delta<0.001)
if( delta != 0.02 )
	print "*** STEP START ***  AUTO-DETECT PULSE not equal to 20 msec. USER VERIFY!! ***", delta
	//delta=0.02
endif
return xs // delta
end

////////////////////
//
// get pulse parameters
// returns delta between start and end of pulse
//
// !!!! no error checking !!!!

// 2018 sept 27 revised to assume 20 msec, warn if not!

////////////////////
function stepEnd(wn)
string wn
WAVE w = $wn
variable xs=0,xe=0,delta=0
differentiate  w /D=dw
wavestats/Z/Q dw
//display dw

if(V_minloc<V_maxloc)
	xs = V_minloc //start of pulse
	xe = V_maxloc //end of pulse
else
	xe = V_minloc
	xs = V_maxloc
endif
delta = abs(xs-xe)
//if(delta<0.001)
if( delta != 0.02 )
	print "*** STEP END ***  AUTO-DETECT PULSE not equal to 20 msec. USER VERIFY!! ***", delta
	//delta=0.02
endif
return xe // delta
end
```
