## Extended Data 1 for "Prenatal androgen treatment does not alter the firing activity of hypothalamic arcuate kisspeptin neurons in female mice": graphReplicator v0-1.ipf

```
#pragma rtGlobals=3		// Use modern global access method and strict wave access.

//template for analyzing waves in top graph
// what does it do?
////////////////////////////////////////////////////////////////////////////////
//									FUNCTION recreateTopGraph()
// 20180105 added color spec
////////////////////////////////////////////////////////////////////////////////

function recreateTopGraph()
string mystr
variable myvar
string wavel=tracenamelist("",";",1)
string waven=removequotes(stringfromlist(0,wavel))
variable iwave=0,nwaves=itemsinlist(wavel)
//get display settings
string axisL = AxisList("")
variable iaxis=0, naxes= itemsinlist(axisL)

make/N=(naxes,2)/O axisRange
axisRange=0
make/T/N=(naxes)/O axisRec
axisRec=""

string thisAxis="",win="",gname = findTopGraph(),yaxis="",tinfo="",yaxisflags=""
string LorR="", color = ""
variable r, g, b

for(iaxis=0;iaxis<naxes;iaxis+=1)
	thisAxis = stringfromlist(iaxis,axisL)
	getAxis/Q $thisAxis
	axisRange[iaxis][0]=V_min
	axisRange[iaxis][1]=V_max
	axisRec[iaxis] = getRecString( axisinfo( "", thisAxis ) )
endfor

display/N=dup /k=1
win = S_name // final name of new graph
do
	waven = removequotes(stringfromlist(iwave,wavel))
	tinfo=traceinfo(gname,waven,0)

	color = stringbykey( "rgb(x)", tinfo, "=" )
	sscanf color, "(%d,%d,%d)", r, g, b
	
	yaxis = stringbykey("YAXIS",tinfo)
	yaxisflags=stringbykey("AXISFLAGS",tinfo)
	LorR = yaxisflags[0,1]
	
	WAVE w = $waven
	strswitch( LorR )
		case "/R":
			appendtograph/R=$yaxis/W=$win w
			break
		case "/L":
			appendtograph/L=$yaxis/W=$win w
			break
		default:
			appendtograph/W=$win w
			
			break
	endswitch
	modifygraph rgb($waven)=(r,g,b)
	
	iwave+=1
while(iwave<nwaves)

//apply range settings

for(iaxis=0;iaxis<naxes;iaxis+=1)
	thisAxis = stringfromlist(iaxis,axisL)
	if(strlen(thisAxis)>0)
		setAxis/Z $thisAxis, axisRange[iaxis][0],axisRange[iaxis][1]
		applyRecStr(thisAxis, axisRec[iaxis])
	else
		print "failed to replicate axis: ",thisAxis
	endif
endfor

return nwaves
end

//////////////////////
//
// get topgraph address
//
function/S findTopGraph()
string tgpath=""
// get top window
string winl = winlist("*",";","WIN: 65")
string topwin = stringfromlist(0,winl)

// get graph subwindow 
string childL = childwindowlist(topwin)
string child = stringfromlist(0,childL)

// cunningly combine the two
tgpath = topwin+"#"+child
// print tracenamelist(tgpath,";",1)
return tgpath
end

//////////////////////////
//
// get recreation string
function/S getRecString(axisStr)
string axisStr
string recStr=""

// axis string contains a bunch of junk until RECREATION:
//  need to save everything after RECREATION and return it

// find location of RECREATION:
variable loc=0
loc = strsearch( axisStr, "RECREATION:", INF,1)

recstr = axisstr[loc+strlen("RECREATION:"), inf]


return recStr
end

/////////////////////////////
//
// apply rec string
//
// applies commands in axis recreation string
function applyRecStr(axisName, axisRecStr)
string axisName, axisRecStr
variable ncom = itemsinlist(axisRecStr), icom=0
string com = "", temp="",temp2=""

pauseUpdate

for(icom=0;icom<ncom;icom+=1)
	temp=stringfromlist(icom, axisRecStr)
	temp2=replaceString("(x)",temp,"("+axisName+")")
	com = "ModifyGraph "+temp2
//	print com
	execute com
endfor

resumeUpdate

end
```
