## Extended Data 1 for "Prenatal androgen treatment does not alter the firing activity of hypothalamic arcuate kisspeptin neurons in female mice": hekaFileDefinitions_V1_3.ipf

```
// 2006-04-09 RADeFazio
// combined all structure definitions into single file
//  add bundled file header structures to comply with DAT1 and DAT2 file formats!
// previous version header info below
//
// 2005-12-25 RADeFazio
// structures used for importing data from patchmaster bundled data files
//  not perfect, not complete, but they work!
//
// 20160927 added custom structure for variable timing

#pragma rtGlobals=1		// Use modern global access method.

//bundled header structure
structure BundleItem
	int32	oStart
	int32	oLength
	char		oExtension[8]
endstructure

structure BundleHeader
	char 	oSignature[8]
	char 	oVersion[32]
	double  	oTime
	int32	oItems
	char		oIsLittleEndian
	char 	oFiller[11]
	struct 	BundleItem	oBundleItems[12]
endstructure
	
//
//   (* BundleHeader   = RECORD *)    oSignature        =   0;    (* ARRAY[0..7] OF CHAR *)    
//   oVersion          =   8;    (* ARRAY[0..31] OF CHAR *)    
//   oTime             =  40;    (* LONGREAL *)    
//   oItems            =  48;    (* INT32 *)    
//   oIsLittleEndian   =  52;    (* BOOLEAN *)    
//   oBundleItems      =  64;    (* ARRAY[0..11] OF BundleItem *)    
//   BundleHeaderSize  = 256;      (* = 32 * 8 *)     
   
//   (* BundleItem     = RECORD *)    
//   oStart            =   0;    (* INT32 *)    
//   oLength           =   4;    (* INT32 *)    
//   oExtension        =   8;    (* ARRAY[0..7] OF CHAR *)   
//   BundleItemSize    =  16;      (* = 2 * 8 *)  
//
//	PULSED FILE DEFINITIONS
//
structure pulsedRootRecord
	int32	RoVersion
	int32	RoMark
	char		RoVersionName[32]
	char		RoAuxFileName[80]
	char		RoRootText1[100]
	char		RoRootText2[100]
	char		RoRootText3[100]
	char		RoRootText4[100]
	double	RoStartTime
	int32	RoMaxSamples
	char		RoCRC[4]
endstructure

structure pulsedGroupRecord
	int32	GrMark						//4			4
	char		GrLabel[32]					//32			36
	char		GrText[80]					//80			116
	int32 	GrExperimentNumber			//4			120
	int32	GrGroupCount				//4			124
	char		GrCRC[4]					//4			128
endstructure

structure	 pulsedUserDescription
	char		name[40]		// guide says 32, but sizes require this to be 48 bytes!!
	char		unit[8]
endstructure

structure pulsedAmplifierState
//this is a diagnostic substitute, something is incorrect in the prescribed structure

	char	E9StateVersion[8]	 		//		8	8
	double	E9RealCurrentGain 			//		8	16
	double	E9RealF2Bandwidth 		//		8	32
	double	E9F2Frequency				//		8	40
	double	E9RsValue					//		8	48
	double	E9RsFraction				//		8	56
	double	E9GLeak					//		8	64
	double	E9CFastAmp1				//		8	72
	double	E9CFastAmp2				//		8	80	
	double	E9CFastTau					//		8	88
	double	E9CSlow					//		8	96
	double	E9GSeries					//		8	104
	double	E9StimDacScale				//		8	112
	double	E9CCStimScale				//		8	120
	double	E9VHold					//		8	128
	double	E9LastVHold				//		8	136
	double	E9VpOffset					//		8	144
	double	E9VLiquidJunction			//		8	152
	double	E9CCIHold					//		8	160
	double	E9CSlowStimVolts
	double	E9CCTrackVHold
	double	E9TimeoutLength
	double	E9SearchDelay
	double	E9MConductance
	double	E9MCapacitance				//192 by heka (+48)
	char		E9SerialNumber[8]	//       = 200; (* 8 = SizeSerialNumber *)    
	int16	E9E9Boards
	int16	E9CSlowCycles
	int16	E9IMonAdc
	int16	E9VMonAdc
	int16	E9MuxAdc
	int16	E9TstDac
	int16	E9StimDac
	int16	E9StimDacOffset
	int16	E9MaxDigitalBit
	int16	E9SpareInt1
	int16	E9SpareInt2
	int16	E9SpareInt3
	char		E9AmplKind		//          = 232; (* BYTE *)    
	char		E9IsEpc9N		//            = 233; (* BYTE *)    
	char		E9ADBoard		//            = 234; (* BYTE *)    
	char		E9BoardVersion	//       = 235; (* BYTE *)    
	char		E9ActiveE9Board	//      = 236; (* BYTE *)    
	char		E9Mode			//               = 237; (* BYTE *)    <<<<<<<<<< here is mode!!!! HERE IS MODE!!!!!
	char		filler2[62]
	char		filler3[100]	
endstructure


//	char		E9Range		//              = 238; (* BYTE *)    
//	char		E9F2Response	//         = 239; (* BYTE *)     
//	char		E9RsOn			//               = 240; (* BYTE *)    
//	char		E9CSlowRange	//         = 241; (* BYTE *)    
//	char		E9CCRange		//            = 242; (* BYTE *)    
//	char		E9CCGain		//             = 243; (* BYTE *)    
//	char		E9CSlowToTstDac//      = 244; (* BYTE *)    
//	char		E9StimPath		//           = 245; (* BYTE *)    
//	char		E9CCTrackTau	//         = 246; (* BYTE *)    
//	char		E9WasClipping	//        = 247; (* BYTE *)     
//	char		E9RepetitiveCSlow//    = 248; (* BYTE *)    
//	char		E9LastCSlowRange//     = 249; (* BYTE *)    
//	char		E9Locked		//             = 250; (* BYTE *)    
//	char		E9CanCCFast	//          = 251; (* BYTE *)    
//	char		E9CanLowCCRange//      = 252; (* BYTE *)    
//	char		E9CanHighCCRange//     = 253; (* BYTE *)   
//	char		E9CanCCTracking //     = 254; (* BYTE *)    
//	char		E9HasVmonPath	//        = 255; (* BYTE *)     
//	char		E9HasNewCCMode//       = 256; (* BYTE *)    
//	char		E9Selector		//          = 257; (* CHAR *)    
//	char		E9HoldInverted	//       = 258; (* BYTE *)    
//	char		E9AutoCFast       //   = 259; (* BYTE *)    
//	char		E9AutoCSlow	//          = 260; (* BYTE *)    
//	char		E9HasVmonX100//        = 261; (* BYTE *)    
//	char		E9TestDacOn	//          = 262; (* BYTE *)    
//	char		E9QMuxAdcOn	//          = 263; (* BYTE *)     
//	double	E9RealImon1Bandwidth
//	double	E9StimScale
//	char		E9Gain               //= 280; (* BYTE *)    
//	char		E9Filter1		//            = 281; (* BYTE *)    
//	char		E9StimFilterOn 	//      = 282; (* BYTE *)    
//	char		E9RsSlow		//             = 283; (* BYTE *)       
//	char		E9Old1            	//= 284; (* BYTE *)    
//	char		E9CCCFastOn       //   = 285; (* BYTE *)    
//  char		E9CCFastSpeed        = 286; (* BYTE *)    
//	char		E9F2Source           = 287; (* BYTE *)     
//	char		E9TestRange          = 288; (* BYTE *)   
	// E9TestDacPath        = 289; (* BYTE *)    E9MuxChannel         = 290; (* BYTE *)    E9MuxGain64          = 291; (* BYTE *)    E9VmonX100           = 292; (* BYTE *)    
	//E9IsQuadro           = 293; (* BYTE *)       E9SpareBool4      = 294; (* BYTE *)       E9SpareBool5      = 295; (* BYTE *)     E9StimFilterHz       = 296; (* LONGREAL *)    
	//E9RsTau              = 304; (* LONGREAL *)    E9FilterOffsetDac    = 312; (* INT16 *)    E9ReferenceDac       = 314; (* INT16 *)       E9SpareInt6       = 316; (* INT16 *)      
	// E9SpareInt7       = 318; (* INT16 *)     E9E11Gain            = 320; (* BYTE *)    E9E11ExtStimMode     = 321; (* BYTE *)    E9IntCCStimOn        = 322; (* BYTE *)    
	//E9ExtCCStimOn        = 323; (* BYTE *)    E9IntTestIn          = 324; (* BYTE *)    E9ExtTestIn          = 325; (* BYTE *)    E9TestIntMode        = 326; (* BYTE *)    E9IMonInverted       = 327; (* BYTE *)    
	// E9BathSwitchOpen     = 328; (* BYTE *)    E9MuxToMainFilter    = 329; (* BYTE *)    E9E11MuxChannel      = 330; (* BYTE *)    E9CSlowOn            = 331; (* BYTE *)    
	//E9VrefSense          = 332; (* BYTE *)    E9ITCInSource        = 333; (* BYTE *)    E9CapWasReset        = 334; (* BYTE *)    E9CapHeadstage       = 335; (* BYTE *)    
	// E9MuxFilterFast      = 336; (* BYTE *)    E9MuxAdcSource       = 337; (* BYTE *)       E9SpareBool8      = 338; (* BYTE *)       E9SpareBool9      = 339; (* BYTE *)       
	//E9SpareBool10     = 340; (* BYTE *)       E9SpareBool11     = 341; (* BYTE *)       E9SpareBool12     = 342; (* BYTE *)       E9SpareBool13     = 343; (* BYTE *)     
	//E9CalibDate          = 344; (* 16 = SizeCalibDate *)    E9SelHold            = 360; (* LONGREAL *)       E9Spares          = 368; (* remaining *) 
//	char		remaining1[100]
//	char		remaining2[15]
//endstructure

structure pulsedSeriesRecord								//from HEKA			//acutal?
	int32	SeMark												//0				0
	char 	SeLabel[32]											//4				4
	char		SeComment[80]										//36				44
	int32	SeSeriesCount										//116			124
	int32	SeNumberSweeps									//120			128
	int32	SeAmplStateOffset									//124			132
	int32	SeAmplStateSeries									//128			136
	char		SeSeriesType[4]										//132			140
	double	SeTime												//136			148
	double	SeMaxLength										//144			152
	STRUCT pulsedUserDescription 	SeSwUserParamDescr0		//152
	STRUCT pulsedUserDescription 	SeSwUserParamDescr1		//200
	STRUCT pulsedUserDescription 	SeSwUserParamDescr2		//248
	STRUCT pulsedUserDescription 	SeSwUserParamDescr3		//296
	double	SeSeUserParams[4]									//344
	char		SeLockInParams[96]  // unknown format of lockinparams--this variable is just a place holder //376
	STRUCT PulsedAmplifierState		SeAmplifierState				//472
	char		SeUsername[80]										//872
	STRUCT	pulsedUserDescription	SeSeUserParamDescr0		//952
	STRUCT	pulsedUserDescription	SeSeUserParamDescr1		//1000
	STRUCT	pulsedUserDescription	SeSeUserParamDescr2		//1040
	STRUCT	pulsedUserDescription	SeSeUserParamDescr3		//1080
	char		SeCRC[4]											//1084
endstructure														//total size 1120 in demo file

structure pulsedSweepRecord
//   (* SweepRecord       = RECORD *)    SwMark               =   0; (* INT32 *)    SwLabel              =   4; (* String32Type *)  
//  SwAuxDataFileOffset  =  36; (* INT32 *)    SwStimCount          =  40; (* INT32 *)    SwSweepCount         =  44; (* INT32 *)    
//SwTime               =  48; (* LONGREAL *)    SwTimer              =  56; (* LONGREAL *)    SwSwUserParams       =  64; (* ARRAY[0..3] OF LONGREAL *)   
// SwTemperature        =  96; (* LONGREAL *)    SwInternalSolution   = 104; (* INT32 *)    
//SwExternalSolution   = 108; (* INT32 *)    SwDigitalIn          = 112; (* SET16 *)    
//SwCRC                = 116; (* CARD32 *)    SwMarkers            = 120; (* ARRAY[0..3] OF LONGREAL *)   
// SwCRC                = 156; (* CARD32 *)    SweepRecSize         = 160;      (* = 20 * 8 *) 
	int32	SwMark
	char		SwLabel[32]
	int32	SwAuxDataFileOffset
	int32	SwStimCount
	int32	SwSweepCount
	double	SwTime
	double	SwTimer
	double	SwSwUserParams[4]
	double	SwTemperature
	int32	SwInternalSolution
	int32	SwExternalSolution
	int16	SwDigitalIn				//          = 112; (* SET16 *)    
	char		placeholder[2]
	char		SwCRC1[4]
	double	SwMarkers[4]
	char		SwCRC2[4]
//	SweepRecSize         = 160;      (* = 20 * 8 *) 
endstructure

structure		pulsedTraceRecord
	int32	TrMark  				//0-3
	char		TrLabel[32]			//4-35
	int32	TrTraceCount			//36-39
	int32	TrData				//40
	int32	TrDataPoints			//44
	int32	TrInterleave			//48
	int32	TrAverageCount		//52
	int32	TrLeakCount			//56
	int32	TrLeakTraces		//60
	int16	TrDataKind			//64
	char		fillerTrDataKind[2]		//66  created as a spacer
	char		TrRecordingMode//      =  68; (* BYTE *)    
	char		TrAmplIndex//          =  69; (* CHAR *)   
	char		TrDataFormat//         =  70; (* BYTE *)    
	char		TrDataAbscissa//       =  71; (* BYTE *)    
	double	TrDataFactor
	double	TrTimeOffset
	double	TrZeroData
	char		TrYUnit[8]
	double	TrXInterval
	double	TrXStart
	char		TrXUnit[8]
	double	TrYRange
	double	TrYOffset
	double	TrBandwidth
	double	TrPipetteResistance
	double	TrCellPotential
	double	TrSealResistance
	double	TrCSlow
	double	TrGSeries
	double	TrRsValue
	double	TrGLeak
	double	TrMConductance
	int32	TrRelevantChannel
	char		TrValidYrange//        = 220; (* BOOLEAN *)    
	char		TrAdcMode//            = 221; (* CHAR *)    
	int16	TrAdcChannel
	double	TrYmin
	double	TrYmax
	int32	TrSourceChannel
	double	TrCM
	double	TrGM
	double	TrGS
	char		TrDataCRC[4]
	char		TrCRC[4]
//	TraceRecSize         = 280;      (* = 35 * 8 *) 
endstructure

//from stim file definitions Dec 2004

//   (* StimSegmentRecord = RECORD *)    
structure StimulationSegmentRecord
int32	seMark               			//=   0; (* INT32 *)    
char		seClass              			//=   4; (* BYTE *)    
char		seDoStore          			// =   5; (* BOOLEAN *)    
char		seVoltageIncMode     		//=   6; (* BYTE *)    
char		seDurationIncMode    		//=   7; (* BYTE *)    
//char	seFiller[8]		// created to occupy 4 bytes 2007-12-05	
double 	seVoltage            		//=   8; (* LONGREAL *)    
int32	seVoltageSource      		//=  16; (* INT32 *)    
double	seDeltaVFactor       		//=  20; (* LONGREAL *)    
double	seDeltaVIncrement    		//=  28; (* LONGREAL *)    
double	seDuration           		//=  36; (* LONGREAL *)    
int32	seDurationSource     		//=  44; (* INT32 *)    
double 	seDeltaTFactor       		//=  48; (* LONGREAL *)    
double	seDeltaTIncrement    		//=  56; (* LONGREAL *)    
char		seCRC[4]                		//=  68; (* CARD32 *)    
//StimSegmentRecSize   =  72;      (* = 9 * 8 *)     
endstructure

structure StimulationChannelRecord
//(* ChannelRecord     = RECORD *)    
int32	chMark               			//=   0; (* INT32 *)    
int32	chLinkedChannel      		//=   4; (* INT32 *)    
int32	chCompressionFactor  	//=   8; (* INT32 *)    
char		chYUnit[8]              		//=  12; (* String8Type *)    
int16	chAdcChannel         		//=  20; (* INT16 *)    
char		chAdcMode            		//=  22; (* BYTE *)    
char		chDoWrite            		//=  23; (* BOOLEAN *)    
char		stLeakStore          		//=  24; (* BYTE *)    
char		chAmplMode           		//=  25; (* BYTE *)    
char		chOwnSegTime			//=  26; (* BOOLEAN *)   
char		 chSetLastSegVmemb    	//=  27; (* BOOLEAN *)    
int16	chDacChannel         		//=  28; (* INT16 *)    
char		chDacMode            		//=  30; (* BYTE *)    
int32	chRelevantXSegment   	//=  32; (* INT32 *)    
int32	chRelevantYSegment   	//=  36; (* INT32 *)    
char		chDacUnit[8]            		//=  40; (* String8Type *)    
double	chHolding            		//=  48; (* LONGREAL *)    
double	chLeakHolding        		//=  56; (* LONGREAL *)    
double	chLeakSize           		//=  64; (* LONGREAL *)    
char		chLeakHoldMode       		//=  72; (* BYTE *)    
char		chLeakAlternate      		//=  73; (* BOOLEAN *)    
char		chAltLeakAveraging   		//=  74; (* BOOLEAN *)    
char		chLeakPulseOn        		//=  75; (* BOOLEAN *)    
int16	chStimToDacID        		//=  76; (* SET16 *)    
int16	chCompressionMode    	//=  78; (* SET16 *)    
int32	chCompressionSkip    	//=  80; (* INT32 *)    
int16	chDacBit             		//=  84; (* INT16 *)    
char		chHasSinewaves	       	//=  86; (* BOOLEAN *)    
int32	chZeroSeg            		//=  88; (* INT32 *)    
double	chInfoLReal[8]          		//=  96; (* ARRAY[0..7] OF LONGREAL *)    
int32	chInfoLInt           			//= 160; (* ARRAY[0..7] OF INT32 *)    
char		chInfoIChar[8]			//= 192; (* ARRAY[0..7] OF CHAR *)    
double	chDacOffset          		//= 200; (* LONGREAL *)    
double	chAdcOffset          		//= 208; (* LONGREAL *)    
char		chTraceMath[32]			//= 216; (* String32Type *)    
int32	chCompressionOffset  	//= 248; (* INT32 *)    
char		chCRC[4]                		//= 252; (* CARD32 *)    
//ChannelRecSize       = 256;      (* = 32 * 8 *)     
endstructure

structure StimulationRecord
//(* StimulationRecord = RECORD *)    
int32	stMark               			//=   0; (* INT32 *)    
char		stEntryName[32]          	//=   4; (* String32Type *)    
char		stFileName[32]	           	//=  36; (* String32Type *)    
char		stAnalName[32]           	//=  68; (* String32Type *)    
int32	stDataStartSegment  	 	//= 100; (* INT32 *)    
double	stDataStartTime      		//= 104; (* LONGREAL *)    
double	stSampleInterval     		//= 112; (* LONGREAL *)    
double	stSweepInterval      		//= 120; (* LONGREAL *)    
double	stLeakDelay          		//= 128; (* LONGREAL *)    
double	stFilterFactor       		//= 136; (* LONGREAL *)    
int32	stNumberSweeps       	//= 144; (* INT32 *)    
int32	stNumberLeaks        		//= 148; (* INT32 *)    
int32	stNumberAverages     		//= 152; (* INT32 *)    
int32	stActualAdcChannels  	//= 156; (* INT32 *)    
int32	stActualDacChannels  	//= 160; (* INT32 *)    
char		stExtTrigger         		//= 164; (* BYTE *)    
char		stNoStartWait        		//= 165; (* BOOLEAN *)    
char		stUseScanRates       		//= 166; (* BOOLEAN *)    
char		stAutoRanging        		//= 167; (* BYTE *)    
char		stHasSinewaves       		//= 168; (* BOOLEAN *)    
char		stEachSwpStartMac    	//= 169; (* BOOLEAN *)    
char		stEachSwpEndMac      	//= 170; (* BOOLEAN *)    
char		stStartMacro[32]         	//= 176; (* String32Type *)    
char		stEndMacro           		//= 208; (* String32Type *)    
char		stCRC[4]                		//= 244; (* CARD32 *)    
//StimulationRecSize   = 248;      (* = 31 * 8 *)     
endstructure

structure StimulationRootRecord
//(* RootRecord        = RECORD *)    
int32	roVersion            			//=   0; (* INT32 *)    
int32	roMark               			//=   4; (* INT32 *)    
char		roVersionName[32]        	//=   8; (* String32Type *)    
int32	roMaxSamples         		//=  40; (* INT32 *)    r
double	oParams[10]             		//=  48; (* ARRAY[0..9] OF LONGREAL *)    
char		roParamText0[32]          	//= 128; (* ARRAY[0..9],[0..31]OF CHAR *)    
char		roCRC[4]                		//= 452; (* CARD32 *)    
//RootRecSize          = 456;      (* = 57 * 8 *)  
endstructure

//
//
// custom structures for specialized needs
//
//20160927 td

structure VariableTimingStruct
	//string 							pgf_label
	variable						record							// series number, zero based
	variable						nsweeps						// number of sweeps in PGF
	variable 						nsegments						// how many segments total in the PGF	
	variable 						segment_durations[25]			// store the segment durations
	variable 						variable_segment				// which segment is variable
	variable 						mode							// mode: 0 is increase "t * Factor"; 5 is increase "dt * Factor"
	variable 						duration						// initial duration
	variable 						t_Factor						//  see page 126 of m_patchmaster v90
	variable 						dt_Incr							// ditto
endstructure

structure VTSstorage
	STRUCT variableTimingStruct	vts[100]
endstructure
```
