## Extended Data 1 for "Prenatal androgen treatment does not alter the firing activity of hypothalamic arcuate kisspeptin neurons in female mice": histotoy_v2_1.ipf

```
#pragma rtGlobals=1		// Use modern global access method.

// concatenate :  the long awaited procedure for combining analyzed data from multiple waves
Function ConcCB(ctrlName,checked) : CheckBoxControl
	String ctrlName
	Variable checked
	NVAR g_conc = g_conc

variable iwave=0, nwaves=0
string temp="",newTB="", new="",newRP="",oldTB="",selwaven=""
string tb_ext = "_ptb",test=""
variable t0=0,thyme=0,t1=0

controlinfo LB_hist_waves
selwaven=s_value+"sel"
WAVE/T w1=$s_value
WAVE selwave=$selwaven

nwaves = numpnts(w1)
iwave=0
do
	if(stringmatch(w1[iwave],""))
		nwaves = iwave
	else
		if(selwave[iwave]==1)
			temp = removequotes(w1[iwave])
			WAVE w_t = $temp
			oldTB = temp+tb_ext
			WAVE w_oldPTB = $oldTB
			if(iwave==0)
				new = "conc_"+temp
				newTB = "conc_"+temp+tb_ext
				duplicate /O w_oldPTB, $newTB
				WAVE w_newTB = $newTB
				test=stringbykey("START",note(w_t))
				if(strlen(test)>0)
					t0=str2num(test)
					
				else
					t0=0
					t1=rightx(w_t)
				endif
				thyme=0
			else
				test=stringbykey("START",note(w_t))
				if(strlen(test)>0)
					thyme=(str2num(test)-t0)
				else
					thyme=t1
					t1+=rightx(w_t)
				endif
				duplicate/O w_oldPTB, tempwave
				tempwave+=thyme
				concatenate/NP {tempwave}, w_newTB		
			endif
			print temp,thyme
		endif // selwave
	endif // end of list
	iwave+=1
while(iwave<nwaves)
print nwaves
//w_newTB/=60
redimension/N=(nwaves+1,-1) w1
redimension/N=(nwaves+1,-1,-1) selwave
w1[nwaves+1] = new
g_conc = 0
end

//get the first selected item in listbox
function/s get1stItem(listn,sellistn)
string listn,sellistn
string firstitem=""
variable item=0, nitems=0
if(exists(listn))
	wave/t listw = $listn
else
	print "get1stitem:  no such wave",listn
	abort
endif
if(exists(sellistn))
	wave sellistw = $sellistn
else
	print "get1stitem:  no such wave",sellistn
	abort
endif

nitems=numpnts(listw)
do
	if(sellistw[item]==1)
		nitems=item
	endif
	item+=1
while(item<nitems)
firstitem=listw(nitems)

return firstitem
end

// make time course and distribution histograms

function histodist()
NVAR g_distbinsize = root:g_distbinsize
NVAR g_timebinsize = root:g_timebinsize
NVAR g_distSel=root:g_distsel //1 is a distributiono, 2 is a time course
NVAR g_lockx=g_lockx
NVAR g_locky=g_locky
NVAR g_flipx=g_flipx
NVAR g_super=g_super
NVAR g_conc=g_conc

string datawaven="", typewaven="",waven=""
variable index=0,nbins=0,binstart=0,binend=0
string message="",listwaven="",selwaven=""
variable suggestbinsize=0
variable maxtime, dx,nevents=0,ievent=0,ibin=0,t=0
variable tc_min=0, tc_max=0
controlinfo LB_hist_waves
listwaven = s_value
selwaven = listwaven+"sel"
datawaven = get1stitem(listwaven,selwaven)
if(waveexists($datawaven))
	WAVE rawdata=$datawaven
	tc_min=leftx(rawdata)
	tc_max=rightx(rawdata)
else
	waven=datawaven+"_ptb"
	if(waveexists($waven))
		WAVE temp = $waven
		wavestats/Z/Q temp
		tc_min=0
		tc_max=V_max
	else
		print "Tried to get range from rawdata: ",datawaven, " and ptb:", waven
		print "Butt failed."
		abort
	endif
endif
	
//index=v_Value
WAVE/T w1=$s_value
//datawaven=w1[index]
//print datawaven, index
controlinfo LB_hist_results
index=v_value
WAVE/T w2=$s_value
typewaven=w2[index]
//print typewaven, index

	switch(g_distsel)
	case 1:
//print datawaven, typewaven
		waven = getwaven(datawaven,typewaven)
		if(waveexists($waven))
			WAVE datawave = $waven
		else
			print "No results wave ",waven,".  Try again."
			abort
		endif

	//	print "now performing distribution histogram"
		wavestats/Q datawave
		binstart = v_min
		binend = v_max
		nbins = round( (binend-binstart)/g_distbinsize )
	//	print binstart, nbins,g_distbinsize
		if((nbins>1000)||(nbins<3))
		do
			suggestbinsize = (binend-binstart)/500
			message="Too many bins: "+num2str(nbins)+".  Try binsize: "+num2str(suggestbinsize)+"."
			g_distbinsize = acceptreject(message)
			if(g_distbinsize == 0)
				abort
			endif
			nbins = round( (binend-binstart)/g_distbinsize )
		while((nbins>1000)||(nbins<2))
		endif
		histogram /B={(binstart),(g_distbinsize), (nbins)} datawave, historesult
	break
	case 2:
//print datawaven, typewaven
		waven = getwaven(datawaven,typewaven)
		if(waveexists($waven))
			WAVE datawave = $waven
		else
			print "No results wave ",waven,".  Try again."
			abort
		endif

//		print "now performing time course histogram"
//		print waven
		WAVE historesult = historesult
		variable thistimebin=0, MAXBINS=500000
		nevents = dimSize(datawave,0)
		if(nevents>0)
			
			wavestats/Q datawave

			binstart=tc_min		// now 2012-aug-3 version, span the full range
			binend=tc_max		// 		ditto
//for time course, historesult should span the duration of the rawdata wave
			nbins = round( (binend-binstart)/g_timebinsize )
			if((nbins>MAXBINS)||(nbins<3))
			do
				suggestbinsize = (binend-binstart)/500
				message="Too many  or too few bins: "+num2str(nbins)+".  Try binsize: "+num2str(suggestbinsize)+"."
				g_timebinsize = acceptreject(message)
				if(g_timebinsize == 0)
					abort
				endif
				nbins = ceil( (binend-binstart)/g_timebinsize )
			while((nbins>MAXBINS)||(nbins<2))
			endif

			redimension/N=(nbins) historesult
			setScale/P x, 0,g_timebinsize,"sec", historesult 
			historesult = 0
		
			ibin=0
			ievent=0
			
		// loop over events!!! stimpy you idiot!
			ievent=0
			do
				t=datawave[ievent]
				ibin = ceil((t-dimoffset(historesult,0))/dimdelta(historesult,0))-1
				historesult[ibin]+=1
				ievent+=1
			while(ievent<nevents)
		endif		
	break
	case 3: // all points histogram
		print "making allpoints histogram"
		//print datawaven, typewaven
		waven = getwaven(datawaven,typewaven)
		if(waveexists($datawaven))
			WAVE datawave = $datawaven
		else
			print "No results wave ",waven,".  Try again."
			abort
		endif
		wavestats/Q datawave
		binstart = v_min
		binend = v_max
		nbins = round( (binend-binstart)/g_distbinsize )
	//	print binstart, nbins,g_distbinsize
		if((nbins>1000)||(nbins<3))
		do
			suggestbinsize = (binend-binstart)/500
			message="Too many bins: "+num2str(nbins)+".  Try binsize: "+num2str(suggestbinsize)+"."
			g_distbinsize = acceptreject(message)
			if(g_distbinsize == 0)
				abort
			endif
			nbins = round( (binend-binstart)/g_distbinsize )
		while((nbins>1000)||(nbins<2))
		endif
		make/O/N=1 historesult
		histogram /B={(binstart),(g_distbinsize), (nbins)} datawave, historesult
		
		break
	endswitch

 end

function/s getwaven(datawaven,typewaven)
string datawaven, typewaven
string extension="",prefix=""
strswitch(typewaven)
		case "absolute peak":
			extension = "_pk2"
//			print rw[iwave], extension
			break
		case "relative peak":
			extension = "_pks"
			break
		case "peak time":
			extension = "_ptb"
			break
		case "interval":
			extension = "_int"
			break
		case "derivative":
			extension="_der"
			break
		case "area":
			extension="_area"
			break
		case "events":
//			print "displaying events"
			prefix = "e_"
			break
		case "event average":
			prefix=""
			extension="_ave"
			break
		case "normalized average":
			prefix=""
			extension="_nave"
			break		
		case "risetime":
			prefix=""
			extension="_t50r"
			break		
		case "fwhm":
			prefix=""
			extension="_fwhm"
			break	
		default:
			extension="_garbage"
//			print rw[iwave], extension
			break
endswitch
datawaven = removequotes(datawaven)
datawaven += extension
return datawaven
end

//wrappers for SV and LB and CB
function updateHistoDistCBLB(ctrlname,row, col, event)
string ctrlname
variable row, col, event
//print ctrlname, event
if(event==4)
histodist()
endif

 end
//wrappers for SV and LB and CB
function updateHistoDistSV(ctrlname,varNum,varStr,varName) : SetVariableControl
	String ctrlName
	Variable varNum	// value of variable as number
	String varStr		// value of variable as string
	String varName	// name of variable
//print ctrlname
histodist()
 end


function HistoPanel()
	variable/g g_distbinsize=3, g_timebinsize=1,g_distSel=2,g_lockX=0,g_lockY=0,g_flipX=0,g_conc=0, g_super=0
//	duplicate/O root:importlistwave, histolistwave
	make/o/n=1 historesult
	historesult=0
	duplicate/o importlistwave, histolistwave
	duplicate/o resultswave, historesultswave
	duplicate/o importselwave, histoListwaveSel
	duplicate/o resultsSelwave, histoResultswaveSel 

	PauseUpdate; Silent 1		// building window...
	NewPanel /W=(517,55,1253,454) /N=histopanel_v2_1x
	ModifyPanel frameInset=1
	ShowTools
	SetDrawLayer UserBack
	DrawText 304,330,"Set to 1 for 1 Hz."
		
	ListBox LB_hist_waves,pos={440,10},size={124,299},listWave=histoListWave
	ListBox LB_hist_waves,selWave=histoListWaveSel,mode= 4, proc=updateHistoDistCBLB

	ListBox LB_hist_results,pos={574,9},size={124,299},listWave=historesultswave
	ListBox LB_hist_results,selWave=HistoResultsWaveSel,mode= 2, proc=updateHistoDistCBLB

	SetVariable SV_distbinSize,pos={13,295},size={100,16},title="Dist bin"
	SetVariable SV_distbinSize,value= g_distbinsize, proc = updateHistoDistSV

	SetVariable SV_timebinSize,pos={300,295},size={120,16},title="Time bin (secs )"
	SetVariable SV_timebinSize,value= g_timebinsize, proc = updateHistoDistSV

	CheckBox CB_distribution,pos={123,295},size={70,14},title="Distribution"
	CheckBox CB_distribution,value= 0,mode=1, proc=updateHistoDistSel

	CheckBox CB_time_course,pos={203,295},size={76,14},title="Time course"
	CheckBox CB_time_course,value= 1,mode=1, proc=updateHistoDistSel

	CheckBox CB_allpoints,pos={123,315},size={76,14},title="allPoints"
	CheckBox CB_allpoints,value= 0,mode=1, proc=updateHistoDistSel

	CheckBox CB_concatenate,pos={460,315},size={79,14},title="Concatenate",value= g_conc, proc= concCB
	CheckBox CB_superimpose,pos={460,334},size={79,14},title="Superimpose",value= g_super

	CheckBox CB_lockXaxis,pos={11,340},size={73,14},title="Lock X axis"
	CheckBox CB_lockXaxis,variable= g_lockX,mode=1,proc=lockXaxisCB
	CheckBox CB_autoXaxis,pos={111,340},size={71,14},title="Auto X axis"
	CheckBox CB_autoXaxis,mode=1,proc=lockXaxisCB, value=1

	CheckBox CB_lockYaxis,pos={11,360},size={73,14},title="Lock Y axis"
	CheckBox CB_lockYaxis,variable= g_lockY,mode=1,proc=lockYaxisCB
	CheckBox CB_autoYaxis,pos={111,360},size={71,14},title="Auto Y axis"
	CheckBox CB_autoYaxis,mode=1,proc=lockYaxisCB, value=1

	CheckBox CB_flipXaxis,pos={216,325},size={65,14},proc=graphCB,title="Flip X axis"
	CheckBox CB_flipXaxis,variable= g_flipX
	
	Display/W=(9,8,414,279)/HOST=#  historesult
	ModifyGraph mode=5
	ModifyGraph rgb=(0,0,0)
	SetAxis/A/E=1 left
	SetAxis/A/E=1 bottom
	RenameWindow #,histograph
	SetActiveSubwindow ##
End

Function updatehistodistsel(ctrlName,checked) : CheckBoxControl
	String ctrlName
	Variable checked
	NVAR g_distsel = root:g_distsel
strswitch (ctrlname)
case "CB_distribution":
	g_distsel=1
	break
case "CB_time_course":
	g_distsel=2
	break
case "CB_allpoints":
	g_distsel=3
	break
endswitch
checkbox CB_distribution, value= g_distsel==1
checkbox CB_time_course, value= g_distsel==2
checkbox cb_allpoints, value=g_distsel==3
histodist()
End

function graphCB(ctrlname, checked)
string ctrlname
variable checked
NVAR g_distbinsize = root:g_distbinsize
NVAR g_timebinsize = root:g_timebinsize
NVAR g_distSel=root:g_distsel //1 is a distributiono, 2 is a time course
NVAR g_lockx=g_lockx
NVAR g_locky=g_locky
NVAR g_flipx=g_flipx
NVAR g_super=g_super
NVAR g_conc=g_conc
//three check boxes, lock X, lock y, flip X
variable x_left=0,x_right=0	
getAxis/W=#histograph/Q bottom
x_left=v_min
x_right=v_max
//print g_flipx,x_left,x_right
if(g_flipx==1)
//	print "x axis should be flipped",x_left, x_right
	if(x_left<x_right)
//		print "axis is not flipped.  flipping",x_left, x_right
		if(g_lockx==1)
			SetAxis/W=#histograph bottom, x_right, x_left
		else
			setaxis/W=#histograph/A/R bottom
		endif
	endif
else
//	print "x axis should not be flipped",x_left, x_right
	if(x_left>x_right)
//		print "axis is flipped. unflipping",x_left, x_right
		if(g_lockx==1)
			SetAxis/W=#histograph bottom, x_right, x_left
		else
			SetAxis/W=#histograph/A bottom
		endif
	endif
	
endif
end

function lockXaxisCB(ctrlname, checked)
string ctrlname
variable checked
NVAR g_lockx=g_lockx
NVAR g_flipx=g_flipx
variable x_left=0,x_right=0	

getAxis/W=#histograph/Q bottom
x_left=v_min
x_right=v_max
strswitch(ctrlname)
case "CB_lockXaxis":
	g_lockX = 1
	setAxis/W=#histograph bottom, x_left, x_right
break
case "CB_autoXaxis":
	g_lockX = 0
	if(g_flipx==0)
		setAxis/W=#histograph/A bottom
	else
		setAxis/W=#histograph/A/R bottom
	endif
break
endswitch
checkbox CB_lockXaxis, value= g_lockx==1
checkbox CB_autoXaxis, value= g_lockx==0
end

function lockyaxisCB(ctrlname, checked)
string ctrlname
variable checked

NVAR g_flipx=g_flipx
NVAR g_locky=g_locky

variable x_left=0,x_right=0	

getAxis/W=#histograph/Q left
x_left=v_min
x_right=v_max
strswitch(ctrlname)
case "CB_lockYaxis":
	g_locky = 1
	SetAxis/W=#histograph left, x_left, x_right
break
case "CB_autoYaxis":
	g_locky = 0
	SetAxis/W=#histograph/A left
break
endswitch
checkbox CB_lockyaxis, value= g_locky==1
checkbox CB_autoyaxis, value= g_locky==0
end
end
```
