## Extended Data 1 for "Prenatal androgen treatment does not alter the firing activity of hypothalamic arcuate kisspeptin neurons in female mice": idealizePSC v0-2.ipf

```
#pragma TextEncoding = "MacRoman"
#pragma rtGlobals=3		// Use modern global access method and strict wave access.

macro idealizePSCMacro( fn2qub ) // make a wave of idealized conductances from current
	string fn2qub = "gw1"
	string raw, ptb, pks, ptb2, pks2
	variable tau, df, tau2, df2
	
	raw = ""
	ptb = ""
	pks = ""
	ptb2 = ""
	pks2 = ""
	
	tau = 2.3 		//msec
	tau2 = 9 	//msec
	
	df = -75 // 1000 // set to one for current, -75 for conductance // mV
	df2 = 25 // mV
	
	string rlist = "raw;_ptb;_pks" 					// request list, please mr. dj, play my song
	string slist = getwavesfromtopgraph( rlist ) 
	raw = stringbykey( "raw", slist )
	ptb = stringbykey( "_ptb", slist )
	pks = stringbykey( "_pks", slist )
	
	string igwn = "", fn  = ""
	
	igwn = idealizePSC( raw, ptb, pks, tau, df ) // ptb2 = ptb2, pks2 = pks2, tau2 = tau2 )
	
	fn = xy2qub( igwn, scale = 1e9, fn = fn2qub, compton=1 ) // scales so units are nS, compton means just write the wave
	
	print "idealized conductance: ", igwn
	print "exported 2qub: ", fn
end


//\\//\\//\\//\\//\\//\\//\\//\\//\\//\\//

//\\//\\//\\//\\//\\//\\//\\//\\//\\//\\//

//\\//\\//\\//\\//\\//\\//\\//\\//\\//\\//

//\\//\\//\\//\\//\\//\\//\\//\\//\\//\\//

macro fakePSCMacro( fn2qub ) // make a wave of idealized conductances from current
	string fn2qub = "gw1"
	string raw, ptb, pks, ptb2, pks2
	variable tau, df, tau2, df2
	
	raw = ""
	ptb = ""
	pks = ""
	ptb2 = ""
	pks2 = ""
	
	tau = 2.3 		//msec
	tau2 = 9 	//msec
	
	df = -75 // 1000 // set to one for current, -75 for conductance // mV
	df2 = 25 // mV
	
	// string rlist = "raw;_ptb;_pks" 					// request list, please mr. dj, play my song
	// string slist = getwavesfromtopgraph( rlist ) 
	raw = "fake" 		// stringbykey( "raw", slist )
	ptb = "fakePTB" 	// stringbykey( "_ptb", slist )
	pks = "fakePKS"		//	stringbykey( "_pks", slist )
	
	string igwn = "", fn  = ""
	
	igwn = idealizePSC( raw, ptb, pks, tau, df ) // ptb2 = ptb2, pks2 = pks2, tau2 = tau2 )
	
	fn = xy2qub( igwn, scale = 1e9, fn = fn2qub, compton=1 ) // scales so units are nS, compton means just write the wave
	
	print "idealized conductance: ", igwn
	print "exported 2qub: ", fn
end

//\\//\\//\\//\\//\\//\\//\\//\\//\\//\\//

//\\//\\//\\//\\//\\//\\//\\//\\//\\//\\//

//\\//\\//\\//\\//\\//\\//\\//\\//\\//\\//

//\\//\\//\\//\\//\\//\\//\\//\\//\\//\\//

function/S getwavesfromtopgraph( list ) 
	string list // list of extensions
	
	string tlist = tracenamelist( "", ";", 1 )
	// assume top trace is raw data
	string key0 = stringfromlist( 0, list )
	string key0s = removequotes( stringfromlist( 0, tlist ) )
	
	// create name of first ext
	string key1 = stringfromlist( 1, list )
	string key1s = key0s + key1 // key0 is the raw wave, key1 is the extension
	
	// create name of first ext
	string key2 = stringfromlist( 2, list )
	string key2s = key0s + key2 // key 0 is the raw wave, key2 is the second ext
	
	string klist = "" 
	klist = key0 + ":" + key0s + ";"
	klist += key1 + ":" + key1s + ";"
	klist += key2 + ":" + key2s + ";"
	print klist
	return klist
end

//\\//\\//\\//\\//\\//\\//\\//\\//\\//\\//

function/S idealizePSC( raw, ptb, pks, tau, df, [dt] )
	string raw, ptb, pks // Igor / PatchMaster in absolute SI units, Amps!
	variable tau, df 		// TAU AND DF IN USER FRIENDLY UNITS, msec and mV
	variable dt				// samling interval
	
	print raw, ptb, pks, tau
	
	variable rawdur // sec!!
	variable nptb = 0, freq = 2 // hz
	
	WAVE/Z raww = $raw
	if( ! waveexists( raww ) )
		print "IDEALIZE: raw wave failed to load: ", raw
		rawdur = 60 
		print "IDEALIZE: using default values: rawdur = ", rawdur
	else
		rawdur = rightx( raww ) - leftx( raww ) // sec!!	
	endif
		
	WAVE/Z ptbw = $ptb
	if( ! waveexists( ptbw ) )
		print "IDEALIZE: ptb wave failed to load: ", ptb
		nptb = round( freq * rawdur )
		make/O/N=( nptb ) ptbw
		ptbw = x / freq
		print "IDEALIZE: using default freq, 2 Hz", rawdur, freq, nptb

	else
		
	endif
	
	WAVE/Z pksw = $pks
	if( ! waveexists( pksw ) )
		print "IDEALIZE: pks wave failed to load: ", pks
		duplicate/O ptbw, pksw
		pksw = -100e-12 // Amps!		
		print "IDEALIZE: using default peak value, 100pA", pksw[0]
	else

	endif

	variable sampleInt = 2.0202e-5 // 1/50e3 // THIS IS FOR QUB!!!   0.02e-3 // sec!!
	
	string gwn = raw + "_ig" // idealized conductance
	
	make/O/N=( round( rawdur / sampleInt ) ) $gwn
	WAVE/Z gww = $gwn
	
	gww = 0 // initialize the conductance wave
	setscale/P x, 0, sampleInt, gww
		
	variable i, npnts = numpnts( ptbw ), t0 = 0
	variable gmax = 0
	variable dx = sampleInt // deltax( raww ), 
	variable modeldur = 10 * tau/1000, modelsize = modeldur / dx

	make/O/N=(modelsize+1) event
	event = 0 
	setscale/P x, 0, dx, event
	for( i = 0; i < npnts; i += 1 )
		// build the event
		gmax = pksw[ i ] / (df/1000)  // Siemens (not nS!)
		event = gmax * exp( -x / (tau/1000) )
		t0 = ptbw[ i ]
		gww[ x2pnt(gww, t0), x2pnt(gww, t0 + modeldur) ] += event[ p - round(t0/dx) ]
	endfor

	display/k=1 gww

	return gwn
end

//\\//\\//\\//\\//\\//\\//\\//\\//\\//\\//

//\\//\\//\\//\\//\\//\\//\\//\\//\\//\\//

function/S conductanceTrain( ptb, pks, df, tau, dt )
	string ptb, pks // Igor / PatchMaster in absolute SI units, Amps!
	variable df, tau 		// everything SI !!!!
	variable dt				// samling interval in seconds!!!!
	
	variable rawdur = 0 // sec!!
	variable nptb = 0, freq = 2 // hz
	
	WAVE/Z ptbw = $ptb
	if( ! waveexists( ptbw ) )
		
		print "IDEALIZE: ptb wave failed to load: ", ptb
		rawdur = 60 // seconds
		nptb = round( freq * rawdur )
		make/O/N=( nptb ) ptbw
		ptbw = x / freq
		print "IDEALIZE: using default duration, freq, 2 Hz", rawdur, freq, nptb

	else
		
		wavestats/Z/Q ptbw
		rawdur = 10*tau + V_max // duration is the length of a conductance plus the time of the last conductance
		
	endif
	
	WAVE/Z pksw = $pks
	if( ! waveexists( pksw ) )
		print "IDEALIZE: conductance wave failed to load: ", pks
		duplicate/O ptbw, pksw
		pksw = -100e-12 // Amps!		
		print "IDEALIZE: using default peak value, 100pA", pksw[0]
	else

	endif
	
	pksw /= df // get conductance from current, SI

	variable sampleInt = dt // sec!!
	
	string gwn = datecodefromanything( ptb ) + "_ig" // idealized conductance
	
	variable trainsize = ceil( rawdur / sampleInt ) + 1
	make/O/N=( trainsize ) $gwn
	WAVE/Z gww = $gwn
	
	gww = 0 // initialize the conductance wave
	setscale/P x, 0, sampleInt, gww
		
	variable i, npnts = numpnts( ptbw ), t0 = 0
	variable gmax = 0
	variable dx = sampleInt // deltax( raww ), 
	variable modeldur = 10 * tau, modelsize = ceil( modeldur / dx )
	variable xs, xe, poffset


	make/O/N=( modelsize + 10 ) event
	event = 0 
	setscale/P x, 0, dx, event
	for( i = 0; i < npnts; i += 1 )
		// build the event
		gmax = pksw[ i ] // Siemens (not nS!)
		event = gmax * exp( -x / tau )
		t0 = ptbw[ i ]
		if( ( numtype(t0) == 0 ) && ( t0 > 0 ) && ( t0+modeldur <= rawdur ) )
	//		gww[ x2pnt(gww, t0), x2pnt(gww, t0 + modeldur) ] += event[ p - floor(t0/dx) ]
			xs = x2pnt( gww, t0 )
			xe = x2pnt( gww, t0 + modeldur )
			poffset = floor( t0 / dx )
	//		if( xe*dx <= rawdur )
			gww[ xs, xe ] = event[ p - poffset ]
		else
			print "inside conductance train, fell of the caboose: ", i, t0, rawdur
			i = inf
		endif
	endfor

	display/k=1 gww

	return gwn
end

macro testPSCmodel()
// SI units
variable tea=0, dt = 1/( 50e3), tdec = 10e-3, trise = 1e-3

variable duration = 100e-3 // sec 
variable npnts = duration / dt

make/O/N=(npnts) modelpsc, modelpsc2
setscale/P x, 0, dt, modelpsc, modelpsc2

modelpsc = pscmodel( x, tdec )

modelpsc2 = pscmodel( x, tdec, tau_rise = trise )

duplicate/O modelpsc2, modelpsc3
wavestats/z/q modelpsc3
modelpsc3 /= v_max
setscale/P x, -v_maxloc, dt, modelpsc3

display/k=1 modelpsc, modelpsc2, modelpsc3

endmacro

function PSCmodel( timex, tau_decay, [ tau_rise ] )
variable timex // time value, essentially x
variable tau_decay // decay time constant
variable tau_rise // optional parameter switches to Fricker and Miles modeldur

variable g_of_t = 0

if( timex > 0 )
	if( paramisdefault( tau_rise ) )
		// use default model
		g_of_t = exp( -timex / tau_decay )
	else
		g_of_t = ( 1 - exp( -timex / tau_rise ) )^3 * exp( -timex/ tau_decay )
	endif
endif

return g_of_t

end // MonoPSCmodel

//\\//\\//\\//\\//\\//\\//\\//\\//\\//\\//
macro gTrain( fn2qub, tau, deltaT ) // make a wave of idealized conductances from current
	string fn2qub = "20170810g" // use date code prefix for _ptb and _pks
	variable tau=2.3e-3, deltaT = 19.9e-6
	string raw, ptb, pks
	variable df
	
	raw = ""
	ptb = ""
	pks = ""
	
//	tau = 2.3e-3 		// sec
//	deltaT = 19.9e-5	// sec
	
	df = 1 // -75e-3 // 1000 // set to one for current, -75 for conductance // mV

	ptb = fn2qub + "_ptb"
	pks = fn2qub + "_pks"
	
	string igwn = "", fn  = ""
	
//	function/S conductanceTrain( ptb, pks, df, tau, dt )	
	igwn = conductanceTrain( ptb, pks, df, tau, deltaT ) // ptb2 = ptb2, pks2 = pks2, tau2 = tau2 )
	
	fn = xy2qub( igwn, scale = 1, fn = fn2qub, compton=1 ) // scales so units are nS, compton means just write the wave
	
	print "idealized conductance: ", igwn
	print "exported 2qub: ", fn
end


//\\//\\//\\//\\//\\//\\//\\//\\//\\//\\//
```
