## Extended Data 1 for "Prenatal androgen treatment does not alter the firing activity of hypothalamic arcuate kisspeptin neurons in female mice": IVroutines_v3-0.ipf

```
// modified to show type of measurement 20100111-td

#pragma rtGlobals=1		// Use modern global access method.

// this routine performs measurements based on cursor positions
Function B_MeasureProc(ba) : ButtonControl
	STRUCT WMButtonAction &ba
// measure
	switch( ba.eventCode )
		case 2: // mouse up
			string analysisgraph = "AnalysisGraph1", waveformgraph="AnalysisGraph2"
			string datawaves=tracenamelist(analysisgraph,";",1), waveformwaves=tracenamelist(waveformgraph, ";",1)
			string dataWavesSel = ListboxSel2String("importfilelist")
			
			variable nitems=itemsinlist(datawaves)-6 // offsets so cursors are not analyzed
			if(stringmatch(ba.ctrlname, "measureSel"))
				datawaves = datawavessel
				nitems = itemsinlist(datawaves)
			endif
			
			NVAR gcb1=gcb1
			NVAR gcb2=gcb2
			NVAR gcsr1=gcsr1
			NVAR gcsr2=gcsr2
			NVAR gcd1=gcd1
			NVAR gcd2=gcd2
			NVAR g_measure_smooth = g_measure_smooth
			NVAR g_measure_sr = g_measure_sr
			NVAR gmeasureval = gradioval
			
			variable temp_base=0, temp_val=0, npnts=0,fitsuccess=0
			variable I_RS=0,V_RS=0,RS=0
			variable item=0, noIV=0
			string mywaven="",mywaveformn="",measureType=""
			// create x and y waves 
				// check to see if already present
					// yes, prompt for new name			
			make/O/N=(nitems) IVbaseline,IVraw,IVcorrected,IVRS,IVxraw,IVxcorrected,IVsus
				
			//rename the relavent waves for use later
			string namestr=""
			prompt namestr,"letter code for results waves"
			doprompt "Just do it:",namestr
			mywaven = removequotes(stringfromlist(0, datawaves))

//			string  peakwave=mywaven+namestr+"p", suswave=mywaven+namestr+"s"
			string  peakwave=namestr+"p", suswave=namestr+"s"

			print namestr, " Results waves stored in: peak:",peakwave,"; sustained (data cursor 2, cd2):",suswave
			
			do
				mywaven = removequotes(stringfromlist(item, datawaves))
				mywaveformn = removequotes(stringfromlist(item,waveformwaves))
				WAVE mywave = $mywaven
				noIV=0
				if(waveexists($mywaveformn))
					WAVE mywaveform = $mywaveformn
				else
					noIV=1
				endif
			setScale /P y,0,1,waveunits(mywave,1),IVbaseline,IVraw,IVcorrected,IVRS
			if(noIV==0)
				setScale /P y,0,1,waveunits(mywaveform,1),IVxraw,IVxcorrected
			endif
			// if baseline cursors are at the same position, disable baseline correction
				if(gcb1!=gcb2)
					IVbaseline[item] = mean(mywave,gcb1,gcb2)
				else
					IVbaseline[item]=0
				endif
				
				duplicate /O/R=(gcd1,gcd2) mywave, mychunk
				smooth/b g_measure_smooth, mychunk
				wavestats/Q/Z mychunk
				npnts = V_npnts

		//		whichbox = CB_measureProc()
				
				switch(gmeasureval)
				case 1: //mean
					IVraw[item]=V_avg
					measureType="mean: "
					//print "measuring average:"
					break
				case 2: //min
					IVraw[item]=V_min
					measureType="min: "
					//print "measuring minimum:"
					break
				case 3: //max
					IVraw[item]=V_max
					measureType="max: "
					//print "measuring maximum:"
					break
				case 4://smart
					if(noIV==1)
						IVraw[item]=V_avg
						//print "measuring average:"
					else
					if(abs(V_min-IVbaseline[item])>abs(V_max-IVbaseline[item]))
						IVraw[item]=V_min
					else
						IVraw[item]=V_max
					endif
					endif
					measureType="smart: "
					break
				endswitch
				IVcorrected[item] = IVraw[item] - IVbaseline[item]
				wavestats/Q/R=[npnts-g_measure_smooth] mychunk // averages the last g_measure_smooth points of the trace between the cursors
				IVsus[item] = V_avg - IVbaseline[item]

			// if sr cursors are at the same position, disable SR
				IVRS[item]=0
				if(gcsr1!=gcsr2)
					if(noIV==0)
						doWindow /F $analysisgraph
						wavestats /Q/Z/R=(gcsr1,gcsr2) mywave
						temp_val=V_min
						cursor A $mywaven V_minloc
						temp_base=mean(mywave,gcsr1,gcsr1+0.001)
						cursor B $mywaven gcsr1+0.001
						I_RS = temp_val-temp_base
						wavestats /Q/Z/R=(gcsr2-0.001,gcsr2) mywaveform
						temp_val=V_avg
						wavestats/Q/Z/R=(gcsr1,gcsr1+0.001) mywaveform
						temp_base=V_avg
						V_RS=temp_val-temp_base
						IVRS[item] =  V_RS / I_RS // assumes pA and mV throughout!
					endif
				else
					IVRS[item]=0
				endif
				
				if(noIV==0)
		//			IVxraw[item]=mean(mywaveform,gcb1,gcb2)
			IVxraw[item]=mean(mywaveform,gcd1,gcd2) // use data cursors to get membrane voltage

					// 0 = g_measure_sr			== use calculated SR
					// 0 < g_measure_sr <= 1  	== fraction of calculated SR
					// 1 < g_measure_sr			== absolute SR for each wave (in Mohms!)
					if(g_measure_sr==-1)
						RS=0
						IVxcorrected[item] = IVxraw[item]
					else
						if(g_measure_sr==0)
							RS = IVRS[item]
							IVxcorrected[item] = IVxraw[item]-IVraw[item]*IVRS[item]
						else
							if(g_measure_sr<1)
								RS = IVRS[item]*g_measure_sr
								IVxcorrected[item] = IVxraw[item]-IVraw[item]*IVRS[item]*g_measure_sr
							else
								RS = g_measure_sr*1e6
								IVxcorrected[item] = IVxraw[item]-IVraw[item]*g_measure_sr*1e6
							endif
						endif
					endif
					if(item==0)
						print "Wavename: \t RS_measured(Mohms):  \t RS_used(Mohms):  \t Step(mV):  \t Baseline(pA):  \t Measured(pA):  \t Measured-baseline(pA): \t CD2 - baseline (pA):"
					endif
					print mywaven," \t ", IVRS[item]/1e6, " \t ",RS/1e6," \t ", IVxcorrected[item]/1e-3," \t ", IVbaseline[item]/1e-12," \t ", IVraw[item]/1e-12," \t ",IVcorrected[item]/1e-12,"\t",IVsus[item]/1e-12
				else
					print mywaven," base: ",IVbaseline[item],measureType,IVcorrected[item],"sustained: ",IVsus[item]
				endif
				
				item+=1
			while(item<nitems) // loops over the number of traces in the window
	
			duplicate/O IVcorrected, $peakwave
			duplicate/O IVsus,$suswave		

			// the following reports the zero-crossing of an IV curve (if selected in BlastPanel)
			if(noIV==0)

				string mywinlist=winlist("*",";","WIN:1"),graphname="Measurements"
				variable which=whichlistitem(graphname,mywinlist)
				string thiswindowsname=WinName(0,1)
				//print graphname,mywinlist, which

				fitsuccess = zerocrossing("IVcorrected","IVxcorrected")/1e-3
				print mywaven,"Zero-crossing (mV, if available, =0 if not): ", fitsuccess
				
				if(which!=-1)
					//graph exists, bring to the top
					doWindow /F $(graphname)

					if(fitsuccess>0)
						ModifyGraph rgb(fit_IVcorrected)=(9591,  65535,  0)
					endif
					ModifyGraph zero(left)=1
					ModifyGraph grid(bottom)=2,minor(bottom)=1
				else
					display IVcorrected vs IVxcorrected
					if(fitsuccess>0)
						AppendToGraph fit_IVcorrected
						ModifyGraph rgb(fit_IVcorrected)=(9591,  65535,  0)
					endif
					ModifyGraph zero(left)=1
					ModifyGraph grid(bottom)=2,minor(bottom)=1
					thiswindowsname=WinName(0,1)
					DoWindow/T $(thiswindowsname), graphname
					RenameWindow $(thiswindowsname), $(graphname)

				endif


			endif

			break
	endswitch

	return 0
end

function zerocrossing(ywaven,xwaven)
string ywaven, xwaven
WAVE ywave = $ywaven
WAVE xwave = $xwaven
variable xzero=0,npnts = numpnts(ywave),ipnt=0,mysign=sign(ywave[ipnt])
ipnt+=1
do
//	print ipnt, mysign, ywave[ipnt]
	if(sign(ywave[ipnt])!=mysign)
//		print "success: ",ipnt,ywave[ipnt],xwave[ipnt]
//		CurveFit/Q line  IVcorrected[ipnt-1,ipnt+1] /X=IVxcorrected /D 
		CurveFit/Q line  IVcorrected[ipnt-1,ipnt] /X=IVxcorrected /D 

		// y = k0+ k1*x
		// 0 = k0 + k1*x
		//x = -k0/k1
		xzero = -k0/k1
//		print xzero
		ipnt=npnts
	else
		mysign = sign(ywave[ipnt])
	endif	
	ipnt+=1
while(ipnt<npnts)


return xzero
end

function build_VC_IV_panel()
variable /g gcb1=0,gcb2=1,gcsr1=0, gcsr2=1,gcd1=0, gcd2=1,g_measure_smooth=1,gradioVal=0,g_measure_sr=-1
variable /g gSubBase=1
//string /g optionlist=""
make /o/t/n=(20,1) optionlist
make/o/n=(20,1,2) optionsellist
optionlist[][]=""
optionsellist[][][1]=0

make/o/n=2 cb1,cb1x,cb2,cb2x,csr2,csr2x,csr1,csr1x,cd1,cd1x,cd2,cd2x
	
PauseUpdate; Silent 1		// building window...

variable leftside=10,top=30,xspace=37, yspace=20

// 20150218 adding ramp controls
// use baseline cursors to subtract linear leak
//	adding ramp check box, update button
checkbox cb_linearSub, pos={leftside+xspace, top+yspace*16}, size={120,20}, value=0, title="Ramp linear sub"
button b_linearSub, pos={leftside+xspace, top+yspace*17}, size={120,20}, proc=b_linearSubProc, title="Ramp update Sub"
button b_buildOCVMpanel, pos={leftside+xspace, top+yspace*18}, size={120,20}, proc=b_buildocvmwin, title="OCVM panel"


	Button cursors,pos={leftside,top},size={90,23},proc=ButtonProc,title="Cursors"
	Button cursors,help={"Click to show  or adjust cursors"}
	Button b_save,pos={leftside+xspace,top+yspace*1.5},size={60,20},proc=b_saveProc,title="Save"
	Button b_load,pos={leftside+xspace,top+yspace*3},size={60,20},proc=b_loadProc,title="Load"
	Button Measure,pos={leftside,top+10*yspace},size={110,20},proc=B_MeasureProc,title="Measure Graph"
	Button MeasureSel,pos={leftside,top+11*yspace},size={110,20},proc=B_MeasureProcSel,title="Measure Sel", help={"Measure Imported waves selection"}
	
	CheckBox cb_measure_mean,pos={leftside+4*xspace,top+yspace*10},size={41,14},title="Mean",value= 0,mode=1,proc=cb_measureProc
	CheckBox cb_measure_min,pos={leftside+4*xspace,top+yspace*11},size={34,14},title="Min",value= 0,mode=1,proc=cb_measureProc	
	CheckBox cb_measure_max,pos={leftside+4*xspace,top+yspace*12},size={37,14},title="Max",value= 0,mode=1,proc=cb_measureProc	
	CheckBox cb_measure_smart,pos={leftside+4*xspace,top+yspace*13},size={46,14},title="Smart",value= 1,mode=1,proc=cb_measureProc
//	CheckBox cb_subBase,pos={leftside+2*xspace,top+yspace*14},size={46,14},title="Subtract baseline?",value= 0
	
	SetVariable SV_measure_smooth title="Smoothing",value=g_measure_smooth, pos={leftside+5.5*xspace,top+yspace*11},size={100,15},limits={1,100,1}
	SetVariable SV_measure_RS title="Series R",value=g_measure_sr, pos={leftside+5.5*xspace,top+yspace*12},size={100,14},limits={-1,100,1}
	
	Button b_Plot,pos={leftside,top+yspace*14},size={60,20},proc=ButtonProc_2,title="Plot"
		string ygraph = "AnalysisGraph1", xgraph = "AnalysisGraph2"
	variable minx,miny,maxx,maxy,dx,dy
	doWindow/F $ygraph
if(v_flag==1)
	getAxis/Q bottom
	if(v_flag==1)
		minx=0
		maxx=1
		dx=0.1
	else
		minx=v_min
		maxx=v_max
		dx=0.1*(maxx-minx)
	endif
		getAxis/Q left
	if(v_flag==1)
		miny=0
		maxy=1
		dy=0.1
	else
		miny=v_min
		maxy=v_max
		dy=0.1*(maxy-miny)
	endif
else
	minx=0
	maxx=1
	dx=0.1
	miny=0
	maxy=1
	dy=0.1
endif
//distribute "cursors"
	gcb1=minx
	gcb2=minx+1*dx
	gcsr1=minx+2*dx
	gcsr2=minx+3*dx
	gcd1=minx+4*dx
	gcd2=minx+5*dx
	gradioval=4
	dx*=0.0001
	Slider cb1,pos={leftside,top+yspace*4},size={163,13},proc=SliderProc,limits={minx,maxx,dx},variable=gcb1,side= 0,vert= 0
	Slider cb2,pos={leftside,top+yspace*5},size={163,13},proc=SliderProc,limits={minx,maxx,dx},variable=gcb2,side= 0,vert= 0
	Slider csr1,pos={leftside,top+yspace*6},size={163,13},proc=SliderProc,limits={minx,maxx,dx},variable=gcsr1,side= 0,vert= 0
	Slider csr2,pos={leftside,top+yspace*7},size={163,13},proc=SliderProc,limits={minx,maxx,dx},variable=gcsr2,side= 0,vert= 0
	Slider cd1,pos={leftside,top+yspace*8},size={163,13},proc=SliderProc,limits={minx,maxx,dx},variable=gcd1,side= 0,vert= 0
	Slider cd2,pos={leftside,top+yspace*9},size={163,13},proc=SliderProc,limits={minx,maxx,dx},variable=gcd2,side= 0,vert= 0
	SetVariable sv_cb1,pos={leftside+xspace*4.5,top+yspace*4},size={150,15},proc=SetVarProc,title="baseline 1",value= gcb1, labelBack=(65535,0,0)
	SetVariable sv_cb2,pos={leftside+xspace*4.5,top+yspace*5},size={150,15},proc=SetVarProc,title="baseline 2",value= gcb2, labelBack=(65535,0,0)
	SetVariable sv_csr1,pos={leftside+xspace*4.5,top+yspace*6},size={150,15},proc=SetVarProc,title="series res 1",value= gcsr1, labelBack=(0,0,65535)
	SetVariable sv_csr2,pos={leftside+xspace*4.5,top+yspace*7},size={150,15},proc=SetVarProc,title="series res 2",value= gcsr2, labelBack=(0,0,65535)
	SetVariable sv_cd1,pos={leftside+xspace*4.5,top+yspace*8},size={150,15},proc=SetVarProc,title="data 1",value= gcd1, labelBack=(0,65535,0)
	SetVariable sv_cd2,pos={leftside+xspace*4.5,top+yspace*9},size={150,15},proc=SetVarProc,title="data 2",value= gcd2, labelBack=(0,65535,0)

	print setuptiminglist()

	ListBox timingOptions,pos={leftside+xspace*4,top},size={110,75}, listwave=optionlist, selwave=optionsellist, mode=2
	ListBox timingOptions proc=lb_timingoptionsProc
End

function resetRangesVCIV(mainpanel)
string mainpanel
		string ygraph = "AnalysisGraph1", xgraph = "AnalysisGraph2"
	variable minx,miny,maxx,maxy,dx,dy
	doWindow/F $ygraph
	getAxis/Q bottom
	minx=v_min
	maxx=v_max
	dx=0.1*(maxx-minx)
	getAxis/Q left
	miny=v_min
	maxy=v_max
	dy=0.1*(maxy-miny)
//distribute "cursors"
NVAR gcb1 = gcb1
NVAR gcb2 = gcb2
NVAR gcsr1 = gcsr1
NVAR gcsr2 = gcsr2
NVAR gcd1 = gcd1
NVAR gcd2 = gcd2

	gcb1=minx
	gcb2=minx+1*dx
	gcsr1=minx+2*dx
	gcsr2=minx+3*dx
	gcd1=minx+4*dx
	gcd2=minx+5*dx

doWindow/F $mainpanel

	dx*=0.0001
	Slider cb1,limits={minx,maxx,dx},variable=gcb1,side= 0,vert= 0
	Slider cb2,limits={minx,maxx,dx},variable=gcb2,side= 0,vert= 0
	Slider csr1,limits={minx,maxx,dx},variable=gcsr1,side= 0,vert= 0
	Slider csr2,limits={minx,maxx,dx},variable=gcsr2,side= 0,vert= 0
	Slider cd1,limits={minx,maxx,dx},variable=gcd1,side= 0,vert= 0
	Slider cd2,limits={minx,maxx,dx},variable=gcd2,side= 0,vert= 0
end

function/T setuptiminglist()
// set up timing list
//	SVAR optionlist=optionlist
	variable refnum=0, entries=0
	string timingOptions = "IVtiming.txt",namestr="",paramstr="",newprocpath="IgorProcs"
	string paths=pathlist("*",";",""), path2igorprocs=""
//	string pathmatch=listmatch(paths,procpath)
//	variable pathlen=strlen(pathmatch)
	string fullpath = ""
	WAVE/t optionlist=optionlist
	WAVE optionsellist=optionsellist
	
//	if(pathlen<5)
	//set path!
		//pathinfo Igor
	//	print v_flag, s_path
		string dirIDStr="Igor Pro User Files"
		path2igorprocs=SpecialDirPath(dirIDStr, 0, 0, 0 )+"Igor Procedures:"
		fullpath = path2igorprocs+timingoptions
		
		newpath/O $newprocpath, path2igorprocs
		pathinfo $newprocpath
//	endif
	Open /R refNum as fullpath
//	print refnum

	optionlist[][]=""
	optionsellist[][][]=0
	do 
		freadline refnum, namestr
		freadline refnum, paramstr
//		print namestr
		optionlist[entries]=namestr
//		print paramstr
		entries+=1
	while(strlen(namestr)!=0)
	close refnum
end

function/T returnTiming(getnamestr)
string getnamestr

// set up timing list
	variable refnum=0, entries=0,worked=0
	string timingOptions = "IVtiming.txt",namestr="",paramstr="",outparamstr=""
	Open /P=Igorprocs /R refNum  as timingOptions
//	print refnum
//	make/O/T toptionList
	do 
		freadline refnum, namestr
		freadline refnum, paramstr
		if(stringmatch(namestr,getnamestr))
			outparamstr=paramstr
			worked=1
		endif
		entries+=1
	while(strlen(namestr)!=0)
	close refnum
	if(worked==0)
		print "failed to locate named options."
	endif
	return outparamstr
end


function b_buildocvmwin(ba) : ButtonControl
struct wmbuttonaction &ba
	switch( ba.eventCode )
		case 2: // mouse up

			buildocvmwin() // located in ocvmpanel_v3_0
			break
		default:
			break
	endswitch

end

Function ButtonProc(ba) : ButtonControl
	STRUCT WMButtonAction &ba
	variable minx,maxx,miny,maxy,dx,dy
	switch( ba.eventCode )
		case 2: // mouse up
			// click code here
			//assumes that cb1,cb1x etc (cursor wave markers) are already created
			WAVE lcb1 = cb1
			WAVE lcb2 = cb2
			WAVE lcd1 = cd1
			WAVE lcd2 = cd2
			WAVE lcsr1 = csr1
			WAVE lcsr2 = csr2
			WAVE lcb1x = cb1x
			WAVE lcb2x = cb2x
			WAVE lcd1x = cd1x
			WAVE lcd2x = cd2x
			WAVE lcsr1x = csr1x
			WAVE lcsr2x = csr2x
			
			string ygraph = "AnalysisGraph1", xgraph = "AnalysisGraph2"
			doWindow/F $ygraph
			getAxis/Q bottom
			minx=v_min
			maxx=v_max
			dx=0.1*(maxx-minx)
			getAxis/Q left
			miny=v_min
			maxy=v_max
			dy=0.1*(maxy-miny)
			//distribute "cursors"
			lcb1[0]=miny
			lcb1[1]=maxy
			lcb2[0]=miny
			lcb2[1]=maxy
			lcd1[0]=miny
			lcd1[1]=maxy
			lcd2[0]=miny
			lcd2[1]=maxy
			lcsr1[0]=miny
			lcsr1[1]=maxy
			lcsr2[0]=miny
			lcsr2[1]=maxy
			lcb1x=minx
			lcb2x=minx+1*dx
			lcsr1x=minx+2*dx
			lcsr2x=minx+3*dx
			lcd1x=minx+4*dx
			lcd2x=minx+5*dx
			
			string analysisgraph = "AnalysisGraph1"
			string datawaves=tracenamelist(analysisgraph,";",1)
			
			if(whichlistitem("cd1",datawaves)==-1)
			
				appendtograph/c=(65535,0,0) lcb1 vs lcb1x
				appendtograph/c=(65535,0,0) lcb2 vs lcb2x
				appendtograph/c=(0,65535,0) lcd1 vs lcd1x
				appendtograph/c=(0,65535,0) lcd2 vs lcd2x
				appendtograph/c=(0,0,65535) lcsr1 vs lcsr1x
				appendtograph/c=(0,0,65535) lcsr2 vs lcsr2x
				
				ModifyGraph lsize(cd1)=2
				ModifyGraph lsize(cd2)=2
				ModifyGraph lsize(cb1)=2
				ModifyGraph lsize(cb2)=2
				ModifyGraph lsize(csr1)=2
				ModifyGraph lsize(csr2)=2
			endif
			
			break
	endswitch

	return 0
End


Function SliderProc(sa) : SliderControl
	STRUCT WMSliderAction &sa
	//switch(sa.ctrlname)
	string myglobal="g"+sa.ctrlname, mylocalwaven = sa.ctrlname+"x"
	NVAR myglobalvar = $myglobal
	WAVE mylocalwave = $mylocalwaven

	switch( sa.eventCode )
		case -1: // kill
			break
		default:
			if( sa.eventCode & 1 ) // value set
				Variable curval = sa.curval
				myglobalvar = curval
				mylocalwave = myglobalvar
			endif

			break
	endswitch

	return 0
End

Function SetVarProc(sva) : SetVariableControl
	STRUCT WMSetVariableAction &sva
NVAR gcb1=gcb1
NVAR gcb2=gcb2
NVAR gcsr1=gcsr1
NVAR gcsr2=gcsr2
NVAR gcd1=gcd1
NVAR gcd2=gcd2
	switch( sva.eventCode )
		case 1: // mouse up
		case 2: // Enter key
		case 3: // Live update
			Variable dval = sva.dval
			String sval = sva.sval
			strswitch (sva.ctrlname)
				case "sv_cb1":
					gcb1=dval
					WAVE cb1x =cb1x
					cb1x=gcb1
					break
				case "sv_cb2":
					gcb2=dval
					WAVE cb2x =cb2x
					cb2x=gcb2
					break				
				case "sv_csr1":
					gcsr1=dval
					WAVE csr1x =csr1x
					csr1x=gcsr1
					break
				case "sv_csr2":
					gcsr2=dval
					WAVE csr2x =csr2x
					csr2x=gcsr2
					break
			
				case "sv_cd1":
					gcd1=dval
					WAVE cd1x =cd1x
					cd1x=gcd1
					break
				case "sv_cd2":
					gcd2=dval
					WAVE cd2x =cd2x
					cd2x=gcd2
					break
			endswitch
			break
	endswitch

	return 0
End

Function b_SaveProc(ba) : ButtonControl
	STRUCT WMButtonAction &ba
	
//variable /g gcb1=0,gcb2=1,gcsr1=0, gcsr2=1,gcd1=0, gcd2=1
NVAR gcb1=gcb1
NVAR gcb2=gcb2
NVAR gcsr1=gcsr1
NVAR gcsr2=gcsr2
NVAR gcd1=gcd1
NVAR gcd2=gcd2

//save
	switch( ba.eventCode )
		case 2: // mouse up
			// click code here
			
			variable refnum=0, entries=0,worked=0
			string timingOptions = "IVtiming.txt",namestr="",paramstr="",outparamstr=""
			Open /P=Igorprocs /A refNum  as timingOptions
//			print refnum
			prompt namestr,"Please name the new options."
			doprompt "Just do it:",namestr
			fprintf refnum,"\r%s\r%g;%g;%g;%g;%g;%g",namestr,gcb1,gcb2,gcsr1,gcsr2,gcd1,gcd2
			//reset position
			//re-read file

			close refnum
			print setuptiminglist()
			break
	endswitch

	return 0
End

Function B_loadProc(ba) : ButtonControl
	STRUCT WMButtonAction &ba
//load
	switch( ba.eventCode )
		case 2: // mouse up
			// click code here
			//open IVtiming.txt
			//readlines
			
			break
	endswitch

	return 0
End

Function lb_timingoptionsProc(lba) : ListBoxControl
	STRUCT WMListboxAction &lba

	Variable row = lba.row
	Variable col = lba.col
	WAVE/T/Z listWave = lba.listWave
	WAVE/Z selWave = lba.selWave
	string selected = lba.listwave[row],optlist=""
	
//variable /g gcb1=0,gcb2=1,gcsr1=0, gcsr2=1,gcd1=0, gcd2=1
NVAR gcb1=gcb1
NVAR gcb2=gcb2
NVAR gcsr1=gcsr1
NVAR gcsr2=gcsr2
NVAR gcd1=gcd1
NVAR gcd2=gcd2	
			WAVE lcb1x = cb1x
			WAVE lcb2x = cb2x
			WAVE lcd1x = cd1x
			WAVE lcd2x = cd2x
			WAVE lcsr1x = csr1x
			WAVE lcsr2x = csr2x
variable nitems=0,item=0
	
	switch( lba.eventCode )
		case -1: // control being killed
			break
		case 3: // double click
			break
		case 4: // cell selection
			optlist = returntiming(selected)
//			print "testing: ",optionlist
			nitems=itemsinlist(optlist)
			if(nitems!=6)
				print "listboxproc_1: poorly formated timing options",optlist
				abort
			endif
			gcb1=str2num(stringfromlist(0,optlist))
			gcb2=str2num(stringfromlist(1,optlist))
			gcsr1=str2num(stringfromlist(2,optlist))
			gcsr2=str2num(stringfromlist(3,optlist))
			gcd1=str2num(stringfromlist(4,optlist))
			gcd2=str2num(stringfromlist(5,optlist))

			lcb1x=gcb1
			lcb2x=gcb2
			lcsr1x=gcsr1
			lcsr2x=gcsr2
			lcd1x=gcd1
			lcd2x=gcd2
				
			break
		case 5: // cell selection plus shift key
			break
		case 6: // begin edit
			break
		case 7: // finish edit
			break
	endswitch

	return 0
End

Function CB_measureProc(cba) : CheckBoxControl
	STRUCT WMCheckboxAction &cba

	switch( cba.eventCode )
		case 2: // mouse up
			Variable checked = cba.checked
			NVAR gRadioVal= root:gRadioVal
	
			strswitch (cba.ctrlname)
			case "CB_measure_mean":
				gRadioVal= 1
				break
			case "CB_measure_min":
				gRadioVal= 2
				break
			case "CB_measure_max":
				gRadioVal= 3
				break
			case "CB_measure_smart":
				gRadioVal= 4
				break
			endswitch
			CheckBox CB_measure_mean,value= gRadioVal==1
			CheckBox CB_measure_min,value= gRadioVal==2
			CheckBox CB_measure_max,value= gRadioVal==3
			CheckBox CB_measure_smart,value= gRadioVal==4
	
			break
	endswitch

	return gradioVal
End

Function ButtonProc_2(ba) : ButtonControl
	STRUCT WMButtonAction &ba

	string analysisgraph = "AnalysisGraph1", waveformgraph="AnalysisGraph2"
	string datawaves=tracenamelist(analysisgraph,";",1), waveformwaves=tracenamelist(waveformgraph, ";",1)
	variable nwaves =  itemsinlist(datawaves), iwaves=0
	string mydata="",mywavef="",datadest="",wavefdest=""
	NVAR gcd1=gcd1
	NVAR gcd2=gcd2

	switch( ba.eventCode )
		case 2: // mouse up
			for(iwaves=0;iwaves<nwaves;iwaves+=1)
				mydata = removequotes(stringfromlist(iwaves,datawaves))
				datadest = removequotes(mydata)+"dest"
				mywavef = removequotes(stringfromlist(iwaves,waveformwaves))
				wavefdest = removequotes(mywavef)+"dest"
				WAVE mydataw = $mydata
				if(waveexists($mywavef)==1)
					WAVE mywavefw = $mywavef
					duplicate /O/R=(gcd1,gcd2) mydataw, $datadest
					duplicate /O/R=(gcd1,gcd2) mywavefw, $wavefdest
					if(iwaves==0)
						display $datadest vs $wavefdest
					else
						appendtograph $datadest vs $wavefdest
					endif
					//plot data wave between data cursors vs wave from in analwin2
				endif
			endfor
			break
	endswitch

	return 0
End

Function CB_subbaseProc(cba) : CheckBoxControl
	STRUCT WMCheckboxAction &cba
//print "in the subbase proc"
	switch( cba.eventCode )
		case 2: // mouse up
			Variable checked = cba.checked
			NVAR gsubbase = root:gsubbase
	
			strswitch (cba.ctrlname)
			case "CB_subbase":
				gsubbase=!gsubbase
			endswitch
			CheckBox CB_subbase,value= gsubbase==0
	
			break
	endswitch

	return gsubbase
End

////////////////////////////////////////////////////////////////
//
//
// Activation and inactivation kinetics analysis
//
//
/////////////////////////////////////////////////////////////////
macro tau(subtrace)
variable subtrace=0
	string mywavelist=tracenamelist("",";",1) //uses top graph
	string thiswave="",dwave="",subwave="",rwave=""
	variable nwaves=itemsinlist(mywavelist)
	variable ntraces=10,dx=0,x0=0,iwave=0,num1=0, num2=0
	variable analmin=0.1, analmax=0.18, nsmooth=10
	
// align by step
//	get times from V traces
	make/o/n=(ntraces) timing
	timing={0,0.002,0.004,0.008,0.016,0.032,0.064,0.128,0.256,0.512,1.024}
//	timing={0,0.002,0.004,0.008,0.016,0.032,0.064,0.128,0.256,0.512,1.024}

	rwave="r"+removequotes(stringfromlist(0,mywavelist))
	make/o/n=(ntraces) $rwave
	$rwave=0
	
//	shift each trace appropriately

	iwave=0
	do
		thiswave=removequotes(stringfromlist(iwave,mywavelist))
		dwave="d"+thiswave
		duplicate /O $(thiswave),$(dwave)		
		if(iwave==0)
			display $(dwave)
		else
			dx=deltax($thiswave)
			num2=dx
			//print leftx($thiswave)
			num1=leftx($thiswave)-timing[iwave]
			SetScale/P x, num1, num2 , $dwave
			print leftx($dwave)
			appendtograph $(dwave)
		endif
		iwave+=1
	while(iwave<nwaves)
	rainbow()
// subtract IK
	mywavelist=tracenamelist("",";",1) //uses top graph
	subwave=removequotes(stringfromlist(subtrace,mywavelist))
	iwave=0
//	display

	do 
		thiswave=removequotes(stringfromlist(iwave,mywavelist))
		dwave="d"+thiswave //double "dd" for subtracted wave in time and IK
		duplicate /O $(thiswave),$(dwave)
		$(dwave)-=$(subwave)
//		appendtograph $(dwave)
		duplicate/O/R=(analmin,analmax) $(dwave),temp
		smooth/B nsmooth, temp
		wavestats/Q/Z temp
		$rwave[iwave]=V_max
		iwave+=1
	while(iwave<nwaves)

	display $rwave vs timing
end // taustuff macro
```
