## Extended Data 1 for "Prenatal androgen treatment does not alter the firing activity of hypothalamic arcuate kisspeptin neurons in female mice": IVroutines_v3-0.sublime-workspace

```
{
	"auto_complete":
	{
		"selected_items":
		[
			[
				"wave",
				"waveexists"
			],
			[
				"passn",
				"passn"
			],
			[
				"rseries",
				"rseries"
			]
		]
	},
	"buffers":
	[
	],
	"build_system": "",
	"build_system_choices":
	[
	],
	"build_varint": "",
	"command_palette":
	{
		"height": 392.0,
		"last_filter": "",
		"selected_items":
		[
			[
				"Package Control: ",
				"Package Control: Install Package"
			],
			[
				"",
				"Package Control: Install Package"
			]
		],
		"width": 444.0
	},
	"console":
	{
		"height": 143.0,
		"history":
		[
			"import urllib.request,os,hashlib; h = '6f4c264a24d933ce70df5dedcf1dcaee' + 'ebe013ee18cced0ef93d5f746d80ef60'; pf = 'Package Control.sublime-package'; ipp = sublime.installed_packages_path(); urllib.request.install_opener( urllib.request.build_opener( urllib.request.ProxyHandler()) ); by = urllib.request.urlopen( 'http://packagecontrol.io/' + pf.replace(' ', '%20')).read(); dh = hashlib.sha256(by).hexdigest(); print('Error validating download (got %s instead of %s), please try manual install' % (dh, h)) if dh != h else open(os.path.join( ipp, pf), 'wb' ).write(by)"
		]
	},
	"distraction_free":
	{
		"menu_visible": true,
		"show_minimap": false,
		"show_open_files": false,
		"show_tabs": false,
		"side_bar_visible": false,
		"status_bar_visible": false
	},
	"file_history":
	[
		"/Users/richarddefazio/git lab/second try/coding-project/passive_display_v1_5.ipf",
		"/Users/richarddefazio/git lab/second try/coding-project/! macros - v11.ipf",
		"/Users/richarddefazio/git lab/second try/coding-project/JP_smartConcInt_v0.1.ipf",
		"/Users/richarddefazio/git lab/second try/coding-project/get_passive_v4_1.ipf",
		"/Users/richarddefazio/git lab/second try/coding-project/event_analysis v0-2.ipf",
		"/Users/richarddefazio/git lab/second try/coding-project/banalysis v1-0.ipf",
		"/Users/richarddefazio/git lab/second try/coding-project/ClusterOutputProcessor-v1-3.ipf",
		"/Users/richarddefazio/git lab/second try/coding-project/ClusterMasterV4-1.ipf",
		"/Users/richarddefazio/git lab/second try/coding-project/JP_Cluster.ipf",
		"/Users/richarddefazio/Downloads/Igor Pro.tmbundle/Syntaxes/untitled.tmLanguage",
		"/Users/richarddefazio/Library/Application Support/Sublime Text 3/Packages/User/Preferences.sublime-settings",
		"/Users/richarddefazio/Library/Application Support/Sublime Text 3/Packages/Default/Preferences.sublime-settings",
		"/Users/richarddefazio/Library/Application Support/Sublime Text 3/Packages/User/Plain text.sublime-settings",
		"/Users/richarddefazio/git lab/second try/coding-project/mkp tools v1-2.ipf",
		"/Users/richarddefazio/Downloads/Igor Pro.tmbundle/Preferences/Symbol list.tmPreferences",
		"/Users/richarddefazio/Downloads/Igor Pro.tmbundle/Preferences/Indentation.tmPreferences"
	],
	"find":
	{
		"height": 26.0
	},
	"find_in_files":
	{
		"height": 101.0,
		"where_history":
		[
		]
	},
	"find_state":
	{
		"case_sensitive": false,
		"find_history":
		[
		],
		"highlight": true,
		"in_selection": false,
		"preserve_case": false,
		"regex": false,
		"replace_history":
		[
		],
		"reverse": false,
		"show_context": true,
		"use_buffer2": true,
		"whole_word": false,
		"wrap": true
	},
	"groups":
	[
		{
			"sheets":
			[
			]
		}
	],
	"incremental_find":
	{
		"height": 26.0
	},
	"input":
	{
		"height": 38.0
	},
	"layout":
	{
		"cells":
		[
			[
				0,
				0,
				1,
				1
			]
		],
		"cols":
		[
			0.0,
			1.0
		],
		"rows":
		[
			0.0,
			1.0
		]
	},
	"menu_visible": true,
	"output.find_results":
	{
		"height": 0.0
	},
	"pinned_build_system": "",
	"project": "IVroutines_v3-0.sublime-project",
	"replace":
	{
		"height": 48.0
	},
	"save_all_on_build": true,
	"select_file":
	{
		"height": 0.0,
		"last_filter": "",
		"selected_items":
		[
		],
		"width": 0.0
	},
	"select_project":
	{
		"height": 0.0,
		"last_filter": "",
		"selected_items":
		[
		],
		"width": 0.0
	},
	"select_symbol":
	{
		"height": 0.0,
		"last_filter": "",
		"selected_items":
		[
		],
		"width": 0.0
	},
	"selected_group": 0,
	"settings":
	{
	},
	"show_minimap": true,
	"show_open_files": false,
	"show_tabs": true,
	"side_bar_visible": true,
	"side_bar_width": 299.0,
	"status_bar_visible": true,
	"template_settings":
	{
	}
}
```
