## Extended Data 1 for "Prenatal androgen treatment does not alter the firing activity of hypothalamic arcuate kisspeptin neurons in female mice": JP_CEREBRO_v2-8z.ipf

```
// 20160229 adjusted ooom feature to use 0.9 decrement, 1.1 increment

#pragma rtGlobals=1		// Use modern global access method.
//#include <Resize Controls>
// 20131211 now includes scale bars in every subwindow
//20131216 select all
// 20150825 creates (and destroys) derwave for display
////////////////////////////////////////////////////////////////////////////////////////////////////////
////////////////////////////////////////////////////////////////////////////////////////////////////////

// 	Window Hook Handler

////////////////////////////////////////////////////////////////////////////////////////////////////////
////////////////////////////////////////////////////////////////////////////////////////////////////////
Function CerebroHook(s)
STRUCT WMWinHookStruct &s
NVAR g_zoom = g_zoom
NVAR enableHook = enableHook
SVAR g_waven = g_waven

if( enableHook == 1 ) // hook is disabled during construction

	Variable hookResult = 0 // 0 if we do not handle event, 1 if we handle it.
	string panelname="Cerebro", minipaneln = "", ptarget
	
	//print "In cerebroHook handler", s.eventcode, g_Waven
	switch(s.eventCode)
	case 2: // kill
		print "killing cerebro and der wave", g_waven
		killAllDerWaves()
		break
	case 3: // mouse down toggles the DELETE checkbox
		//print s.winName
		//getwindow $s.winName activeSW // 20170615 this old code worked in Igor6, now activeSW is last graph
		string activesubwindow = "",buttonname=""
		activesubwindow = s.winName
		// need to extract subwindow from host#subwin
		// then check if subwin is g0404
		variable len=strlen(activesubwindow)
		string subwin = returnsubwindow( activesubwindow )
		
		if( stringmatch( subwin[0], "g" ) ) // 20170616 fudge should be g0404, not ctrlpanel!
			buttonname="d" + activesubwindow[len-4,len]
			minipaneln = "P" + activesubwindow[len-4,len]
			ptarget = panelname + "#" + minipaneln
			setactivesubwindow $ptarget
			controlinfo $buttonname
			if(v_flag!=0)
				if(v_value==0)
					checkbox $buttonname, value=1//,win=$s.winName 
				else
					checkbox $buttonname, value=0//,win=$s.winName 
				endif
			endif
		endif
	//	sprintf buttonname, "d%02.f%02.f",ix,iy
	//	print "active subwindow",s_value
		break
	case 6: // Window resize
		// handle the graph updates
		break
	case 11: // Keyboard event
	//print s.keycode
		switch (s.keycode)
			case 28:
			//	Print "Left arrow key pressed."
				cerebroUpdateButt("ButtPrevious")
				hookResult = 1
				break
			case 29:
			//	Print "Right arrow key pressed."
				cerebroUpdateButt("ButtNext")
				hookResult = 1
				break
			case 30:
			//	Print "Up arrow key pressed."
				hookResult = 1
			//	if(g_zoom<(9.9))
			//		g_zoom+=0.1
			//	else
			//		g_zoom+=1
			//	endif
				g_zoom*=1.1
				
	//			print g_zoom
				break
			case 31:
			//	Print "Down arrow key pressed."
				hookResult = 1
			//	if(g_zoom>=0.2)
			//		g_zoom-=0.1
			//	else
			//		g_zoom-=0.01
			//	endif
				g_zoom*=0.9
	//			print g_zoom
				break
			case 97:
				//select all
				cerebroSelectAll()
				break
			case 100:
				cerebroUpdateButt("buttDelete")
				hookresult = 1
				break
		endswitch
		break
	endswitch

else
	print "in cerebroHook!", s.eventcode, enableHook
	//abort
endif

End

////////////////////////////////////////////////////////////////////////////////////////////////////////
////////////////////////////////////////////////////////////////////////////////////////////////////////

// 	CEREBRO BUTTON UPDATE HANDLER

////////////////////////////////////////////////////////////////////////////////////////////////////////
////////////////////////////////////////////////////////////////////////////////////////////////////////
function cerebroUpdateButt(ctrlName, [checked]) : ButtonControl
string ctrlName
variable checked
// get number of rows and columns (global variables)
	NVAR gap=g_gap, ngx=g_ngx, ngy=g_ngy, event=g_event, level=g_level
// get wave of interest
	SVAR waven = g_waven, paneln=g_paneln
	variable timeorevent=0
	strswitch(ctrlName)
	case "ButtPrevious":
		event -= ngx*ngy
		timeorevent=1
		if(event<0)
			event=0
		endif
		break
	case "ButtNext":
		event += ngx*ngy
		timeorevent=1
		break
	case "Update":
		timeorevent=1
		break
	case "Event":
		timeorevent=1
		break
	case "Time":
		timeorevent=0
		break
	case "buttDelete":
		print "inside delete function"
		cerebroDelete()
		timeorevent=1
		break
	case "buttADD":
		print "inside ADD function"
		cerebroADD()
		timeorevent=1
		break
	endswitch
	controlinfo CheckUseLevels
	if(V_Value==1)
		timeorevent=2
	endif
	populate(timeorevent)
end 
////////////////////////////////////////////////////////////////////////////////////////////////////////
////////////////////////////////////////////////////////////////////////////////////////////////////////
//
// 	Pop Wave Proc POPUP PROC
//
////////////////////////////////////////////////////////////////////////////////////////////////////////
////////////////////////////////////////////////////////////////////////////////////////////////////////
function POPWAVEPROC(s) : PopupMenuControl
STRUCT WMPopupAction &s

NVAR gap=g_gap, ngx=g_ngx, ngy=g_ngy, event=g_event, level=g_level, g_radioval=g_radioval
SVAR waven = g_waven, paneln=g_paneln

variable ecode = s.eventCode,timeorevent=1
variable item = s.popNum

waven = stringfromlist(item-1,retanalwaveS())

if(ecode == 2)
	controlinfo CheckUseLevels
	if(V_Value==1)
		timeorevent=2
	endif
	populate(timeorevent)
endif

end
////////////////////////////////////////////////////////////////////////////////////////////////////////
////////////////////////////////////////////////////////////////////////////////////////////////////////
//
// 	ROW COL SetVar PROC
//
////////////////////////////////////////////////////////////////////////////////////////////////////////
////////////////////////////////////////////////////////////////////////////////////////////////////////
function svRowColProc(s) : SetVariableControl
STRUCT WMSetVariableAction &s
variable ecode = s.eventCode,timeorevent=1
if((ecode>0)&&(ecode<6))
	controlinfo CheckUseLevels
	if(V_Value==1)
		timeorevent=2
	endif
	populate(timeorevent)
endif
end

////////////////////////////////////////////////////////////////////////////////////////////////////////
////////////////////////////////////////////////////////////////////////////////////////////////////////
//
// 	ZOOM SetVar PROC
//
////////////////////////////////////////////////////////////////////////////////////////////////////////
////////////////////////////////////////////////////////////////////////////////////////////////////////
function svZoomProc(s) : SetVariableControl
STRUCT WMSetVariableAction &s

NVAR enableHook = enableHook


variable ecode = s.eventCode,timeorevent=1
if((ecode>0)) //&&(ecode<6))
	if( enableHook == 0 )
		print "in svZoomProc!"
		//debugger
		//abort
	else
		controlinfo CheckUseLevels
		if(V_Value==1)
			timeorevent=2
		endif
		populate(timeorevent)
	endif
endif
end

////////////////////////////////////////////////////////////////////////////////////////////////////////
////////////////////////////////////////////////////////////////////////////////////////////////////////
//
// 	Plot Type CHECK PROC
// 20170615 fixed windowless controls for igor7 cerebro panel; now in subwindow
////////////////////////////////////////////////////////////////////////////////////////////////////////
////////////////////////////////////////////////////////////////////////////////////////////////////////
function CheckPlotProc(s) : CheckBoxControl
STRUCT WMCHECKBOXACTION &s
//print s.eventcode
if( s.eventcode>0 )
	variable chk = s.checked
	string graphn = s.win
	string cbn = s.ctrlname
	
	NVAR gap=g_gap, ngx=g_ngx, ngy=g_ngy, event=g_event, level=g_level, g_radioval=g_radioval
	SVAR waven = g_waven, paneln=g_paneln
	
	variable timeorevent=1
	
	strswitch(cbn)
		case "checkRAW":
			g_radioval = 1
			break
		case "checkDERIV":
			g_radioval = 2
			break
		case "checkBOTH":
			g_radioval = 3
			break
	endswitch
	checkbox checkRAW, value = g_radioval==1, win=$graphn
	checkbox checkDERIV, value = g_radioval==2, win=$graphn
	checkbox checkBOTH, value = g_radioval==3, win=$graphn
	controlinfo CheckUseLevels
		if(V_Value==1)
			timeorevent=2
		endif
	populate(timeorevent)
endif
end

////////////////////////////////////////////////////////////////////////////////////////////////////////
////////////////////////////////////////////////////////////////////////////////////////////////////////
//
// 	AVE CHECK PROC
//
////////////////////////////////////////////////////////////////////////////////////////////////////////
////////////////////////////////////////////////////////////////////////////////////////////////////////
function avecheckproc(s) : CheckBoxControl
STRUCT WMCheckboxAction &s

if(s.eventcode >0)
	variable chk = s.checked
	string graphn = s.win
	string cbn = s.ctrlname
	
	NVAR gap=g_gap, ngx=g_ngx, ngy=g_ngy, event=g_event, level=g_level
	SVAR waven = g_waven, paneln=g_paneln
	
	variable timeorevent=0, ix=0, iy=0, ievent=0
	string avelist=removequotes(waven)+returnext("ave list")
	WAVE/Z w_avelist = $avelist
	
	// get ievent from box name, "a"+ix+iy
	ix=str2num(cbn[1,2])
	iy=str2num(cbn[3,4])
	
	ievent = event+(iy*ngx)+ix
	// this is the AVE check box routine
	// update the avelist and averages each time box is checked or unchecked
	//	print "inside AVE check box"
	if(chk>0)
		w_avelist[ievent] = 2 // 1 is reserved for automatic analysis, 2 is forced acceptance
	else
		w_avelist[ievent] = -2 // 0 is reserved for automatic analysis, -1 is forced rejection
	endif
	recalculateaverages2(waven)
endif			
end

////////////////////////////////////////////////////////////////////////////////////////////////////////
////////////////////////////////////////////////////////////////////////////////////////////////////////
//
// 	LEVELCHECK PROC
//
////////////////////////////////////////////////////////////////////////////////////////////////////////
////////////////////////////////////////////////////////////////////////////////////////////////////////
function CheckLevelsproc(s) : CheckBoxControl
STRUCT WMCheckboxAction &s
if(s.eventcode>0)
	variable chk = s.checked
	string graphn = s.win
	string cbn = s.ctrlname
	
	NVAR gap=g_gap, ngx=g_ngx, ngy=g_ngy, event=g_event, level=g_level
	SVAR waven = g_waven, paneln=g_paneln
	
	variable timeorevent=0, ix=0, iy=0, ievent=0
	
	if(chk==1)
		timeorevent=2 // level based
	else
		timeorevent=1
	endif
	populate(timeorevent)
endif
end
////////////////////////////////////////////////////////////////////////////////////////////////////////
////////////////////////////////////////////////////////////////////////////////////////////////////////

// 	ADD ADD ADD ADD ADD ADD ADD EVENTS IN CEREBRO
//

////////////////////////////////////////////////////////////////////////////////////////////////////////
////////////////////////////////////////////////////////////////////////////////////////////////////////
function cerebroADD()
// get number of rows and columns (global variables)
	NVAR gap=g_gap, ngx=g_ngx, ngy=g_ngy, event=g_event, level=g_level, gtime=g_time
// get wave of interest
	SVAR waven = g_waven, paneln=g_paneln
	STRUCT analysisParameters ps
	WAVE/Z eventlist=eventlist
	
	variable junk=0,ix=0,iy=0,ievent=0,i=0
	string target, graphname, checkbname
	
	junk = readpanelparams2(ps)
	variable thissign = ps.peaksign	
// get active subwindow with cursor
//	print xcsr(A), waven

// send active waven and time point to "add event" routine from wave_navigator
	addEvent(xcsr(A), waven)
	recalculateaverages2( waven )	
end

////////////////////////////////////////////////////////////////////////////////////////////////////////
////////////////////////////////////////////////////////////////////////////////////////////////////////

// 	DELETE EVENTS IN CEREBRO
//

////////////////////////////////////////////////////////////////////////////////////////////////////////
////////////////////////////////////////////////////////////////////////////////////////////////////////
function cerebroDelete()
// get number of rows and columns (global variables)
	NVAR gap=g_gap, ngx=g_ngx, ngy=g_ngy, event=g_event, level=g_level, gtime=g_time
// get wave of interest
	SVAR waven = g_waven, paneln=g_paneln
	STRUCT analysisParameters ps
	WAVE/Z eventlist=eventlist
	
	variable junk=0,ix=0,iy=0,ievent=0,i=0
	string target, graphname, checkbname, minipaneln="", ptarget=""
	
	junk = readpanelparams2(ps)
	variable thissign = ps.peaksign	
// loop over graphs in Cerebro
// store which event numbers are checked
	make/O/N=(ngx*ngy) tobedeleted
	tobedeleted=-1
	ievent=event
	i=0
	iy=0
	do	
		ix=0
		do
			sprintf graphname, "g%02.f%02.f",ix,iy
			target=paneln+"#"+graphname

			sprintf minipaneln, "P%02.f%02.f",ix,iy
			ptarget=paneln + "#" + minipaneln
			setactivesubwindow $ptarget
			
			sprintf checkbname, "d%02.f%02.f",ix,iy
			// see if the delete check box is checked
			
			//controlinfo /W=$target $checkbname
			controlinfo $checkbname

			if(V_flag==0)
				print "Missing delete check box", graphname, checkbname, ptarget
			else
				if(V_Value==1)
//					print "deleting: ",ievent, waven, thissign, i, eventlist[i]
//					deleteevent(eventlist[i],waven,thissign)
					tobedeleted[i]=ievent
					checkbox $checkbname, value=0//,win=$target
				//	if(event!=0)
//						event-=1
//						ix-=1
				//	endif
				endif
			endif
			i+=1
			ievent+=1
			ix+=1
		while(ix<ngx)
		iy+=1
	while(iy<ngy)
// repeat loop, now delete events
	ievent=event
	i=0
	iy=0
	do	
		ix=0
		do
			if(tobedeleted[i]>=0)
				print "deleting: event",ievent, "waven", waven, "sign", thissign, "i", i, "eventlist",eventlist[i], "to be deleted", tobedeleted[i]
				deleteevent(tobedeleted[i],waven,thissign)
				tobedeleted-=1
			endif
			i+=1
			ievent+=1
			ix+=1
		while(ix<ngx)
		iy+=1
	while(iy<ngy)
	recalculateaverages2( waven )
end


////////////////////////////////////////////////////////////////////////////////////////////////////////
////////////////////////////////////////////////////////////////////////////////////////////////////////

// 	SELECT ALL EVENTS IN CEREBRO
//

////////////////////////////////////////////////////////////////////////////////////////////////////////
////////////////////////////////////////////////////////////////////////////////////////////////////////
function cerebroSelectAll()
// get number of rows and columns (global variables)
	NVAR gap=g_gap, ngx=g_ngx, ngy=g_ngy, event=g_event, level=g_level, gtime=g_time
// get wave of interest
	SVAR waven = g_waven, paneln=g_paneln
	STRUCT analysisParameters ps
	WAVE/Z eventlist=eventlist
	
	variable junk=0,ix=0,iy=0,ievent=0,i=0
	string target, graphname, checkbname, minipaneln="", ptarget=""
	
	junk = readpanelparams2(ps)
	variable thissign = ps.peaksign	

	ievent=event
	i=0
	iy=0
	do	
		ix=0
		do
			sprintf graphname, "g%02.f%02.f",ix,iy
			target=paneln+"#"+graphname
			sprintf minipaneln, "P%02.f%02.f",ix,iy
			ptarget = paneln + "#" + minipaneln
			setactivesubwindow $ptarget
			
			sprintf checkbname, "d%02.f%02.f",ix,iy
			// see if the delete check box is checked
			//controlinfo /W=$target $checkbname
			controlinfo $checkbname
			if(V_flag==0)
				print "Missing delete check box", graphname, checkbname, ptarget
			else
				if(V_Value==1)
					checkbox $checkbname, value=0 //,win=$target
				else
					checkbox $checkbname, value=1 //,win=$target
				endif
			endif
			i+=1
			ievent+=1
			ix+=1
		while(ix<ngx)
		iy+=1
	while(iy<ngy)
end


////////////////////////////////////////////////////////////////////////////////////////////////////////
////////////////////////////////////////////////////////////////////////////////////////////////////////

// 	POPULATE CEREBRO
// timeorevent : 0 use time, 1 use event, 2 use levels

// 20170615 moved fscalebar call to avoid empty error, no host window at edge of analysis

////////////////////////////////////////////////////////////////////////////////////////////////////////
////////////////////////////////////////////////////////////////////////////////////////////////////////
function populate(timeorevent)
variable timeorevent
// get number of rows and columns (global variables)
	NVAR gap=g_gap, ngx=g_ngx, ngy=g_ngy, event=g_event, level=g_level, gtime=g_time, gradioval=g_radioval,zoom=g_zoom, enableHook = enableHook
	
	if( enableHook == 0 )
		print "in populate!"
		abort
	endif
	
// get wave of interest
	SVAR waven = g_waven, paneln=g_paneln
	variable irow=0,nrows=ngx,icol=0,ncols=ngy
	string lev_ext="_lev"
	string levwaven = removequotes(waven)+lev_ext
	string peak_ext="_pk2", time_ext="_ptb", peaks_waven="",peak_timen="",dpeaks_ext="_der",dtime_ext="_dtb",dpeaks_waven="",dpeaks_timen=""
	string der_prefix="d",derwaven=der_prefix+removequotes(waven), eventwaven=""
	
	variable ievent=event,nevents=0,junk=0,i=0,ix=0,iy=0,zoomfactor=1
	variable windur=0,winoffset=0,newmin=0,newmax=0,ymin=0,ymax=0,dy=0,thistime=0,delta=0,mindelta=0.001
	string graphname="",target="", minipaneln="", ptarget=""

	string checkbname="",avelistn = removequotes(waven)+returnext("ave list")
	
	string graphwaves=""
	
	WAVE/Z w_avelist = $avelistn
	STRUCT analysisParameters ps

	junk = readpanelparams2(ps)
	
	WAVE/Z rawdata = $waven
//	WAVE derwave = $derwaven
	
//	keep it clean!!!
	killallderwaves()
	derwaven = derwave(waven)
	WAVE derwave = $derwaven
//	endif	
	
	WAVE levwave = $levwaven
	
	switch(timeorevent)
	case 0: // time based, but using events
		eventwaven = waven+time_ext
		WAVE eventtimes = $eventwaven
		findlevel /Q/P eventtimes, gtime
		if(V_flag==1)
			event=0
		else
			event=V_LevelX
		endif
		break
	case 1: // event based
		eventwaven = waven+time_ext
		WAVE eventtimes = $eventwaven
		break
	case 2: // level based	
		eventwaven = levwaven
		WAVE eventtimes = $eventwaven		
		
		
		break
	endswitch	


	nevents = numpnts(eventtimes)
	make/O/N=(nevents) eventlist
	eventlist=0
			
	gtime = eventtimes[event]
	windur = ps.traceduration_ms
	winoffset = ps.traceoffset_ms
	zoomfactor = winoffset/windur
	variable iw=0, nt=0
// get display parameters
// loop over displays

	controlinfo /W=$paneln checkaveonly
	variable aveonly=V_value
	
	pauseupdate
	
	iy=0
	do
		ix=0
		do
			//check that the correct wave is displayed	
			// if not, remove all waves and append the new ones
			sprintf minipaneln, "P%02.f%02.f",ix,iy
			sprintf graphname, "g%02.f%02.f",ix,iy

			ptarget=paneln+"#"+minipaneln // 20170207 TD graphname
			target=paneln+"#"+ graphname
			
			setactivesubwindow $target
			graphwaves = tracenamelist("",";",1)
			nt=itemsinlist(graphwaves)
			if(nt>0)
				iw=0		
				do
					removefromgraph $removequotes(stringfromlist(iw,graphwaves))
					iw+=1
				while(iw<itemsinlist(graphwaves))
			endif

			setactivesubwindow $ptarget // 20170207 TD $target
			sprintf checkbname, "a%02.f%02.f",ix,iy
			controlinfo $checkbname
			if(V_flag==0)
				print "Missing ave check box", graphname, checkbname, ptarget
			else
				checkbox $checkbname, value=0
			endif
			
			if(aveonly>0)
				if(w_avelist[ievent]<=0)
					do
					//skip events that are not to be averaged!!
						ievent+=1
					while((ievent<nevents)&&(w_avelist[ievent]<=0))
//					print aveonly, w_avelist[ievent]
				endif
			endif
				
			if(ievent<nevents)
				setactivesubwindow $target			
				appendtograph rawdata
				ModifyGraph rgb($waven)=(0,0,0)

				appendtograph /R derwave
				string pks=waven+"_pk2", ptb=waven+"_ptb"
				WAVE wpks = $pks
				WAVE wptb = $ptb
				appendtograph wpks vs wptb
				ModifyGraph mode($pks)=3,marker($pks)=19, msize($pks)=5 //, mrkThick($pks)=8
				ModifyGraph rgb($pks)=(0,0,55000)	
				setaxis left 0,0
				setaxis bottom 0,0
				//hide original axes
				modifygraph axThick=0	
				Modifygraph noLabel=2
									
				eventlist[i]=ievent
				thistime = eventtimes[ievent]
//		append trace using appropriate range	
				newmin = thistime-(winoffset)*zoom //*(1-zoomfactor)
				newmax = newmin+(windur-winoffset)*zoom
				if((iy==0)&&(ix==0))
					//print newmax-newmin
				endif
				
				wavestats /Q/R=(newmin,newmax) /Z rawdata
				ymin=V_min
				ymax=V_max
				dy = 0.05*(ymax-ymin)

				//print target				
				setactivesubwindow $target
				
				setaxis left (ymin-dy), (ymax+dy)
				setaxis bottom (newmin),(newmax)
// set axis for derivative				
				wavestats /Q/R=(newmin,newmax) /Z derwave
				ymin=V_min
				ymax=V_max
				dy = 0.05*(ymax-ymin)
				
				setactivesubwindow $target				
				setaxis right (ymin-dy), (ymax+dy)

// update ave check box, this determines if event will be used for averaging
				//get name of avelist!!
				setactivesubwindow $ptarget
				sprintf checkbname, "a%02.f%02.f",ix,iy
				controlinfo $checkbname
				if(V_flag==0)
					print "Missing ave check box", graphname, checkbname, ptarget
				else
					if(w_avelist[ievent]>0)
						checkbox $checkbname, value=1
					else
						checkbox $checkbname, value=0
					endif
						
				endif

				setactivesubwindow $target				
				switch(gradioval)
					case 1: // show raw data
						ModifyGraph hideTrace($waven)=0
						ModifyGraph hideTrace($derwaven)=1
						break
					case 2: // show deriv
						ModifyGraph hideTrace($waven)=1
						ModifyGraph hideTrace($derwaven)=0
						break
					case 3: // show deriv
						ModifyGraph hideTrace($waven)=0
						ModifyGraph hideTrace($derwaven)=0
						break
				endswitch
				
				// draw indicator line
				setactivesubwindow $target				

				DrawAction getgroup= indicator, delete, begininsert
				setdrawenv gstart, gname= indicator							
				setdrawenv xcoord=bottom
				setdrawenv linefgc= (0,65535,0)
				setdrawenv linethick= 2, dash=2
				drawline thistime,0,thistime,1
				setdrawenv gstop
				DrawAction endinsert
				fscalebar1(0.02,20e-12,"20 msec","20pA")
				//i+=1
				if((timeorevent==2)&&(mod(ievent,2)==0))
					ievent+=2
				else
					ievent+=1
				endif
			else
//				sprintf graphname, "g%02.f%02.f",ix,iy
//				target=paneln+"#"+graphname
//				setactivesubwindow $target
//				setaxis left 0,0
//				setaxis bottom 0,0
			endif
			//fscalebar1(0.02,20e-12,"","")
			ix+=1
		while((ix<ngx))
		iy+=1
	while((iy<ngy))
	//fscalebar1(0.02,20e-12,"20 msec","20pA")
	doupdate
end
////////////////////////////////////////////////////////////////////////////////////////////////////////
////////////////////////////////////////////////////////////////////////////////////////////////////////

// 	PANELMAKER

////////////////////////////////////////////////////////////////////////////////////////////////////////
////////////////////////////////////////////////////////////////////////////////////////////////////////
function panelmaker()
	PauseUpdate; Silent 1		// building window...

	variable wx = 1000, wy = 700

	variable /G g_gap = 0, g_ngx = 5, g_ngy = 5,  g_event = 0, g_level = 0, g_time = 0, g_radioval = 1, g_Zoom = 1

	string /G g_waven = "", g_paneln = "Cerebro"
	
	string wavenlist=retanalwaveS()
	g_waven = stringfromlist(0,wavenlist)

	variable /G enableHook = 0
	
	variable cbheight = 14, cbwidth = 100	
	variable ctrlrow = 0, ctrlrowdelta = 20, ctrlrows = 4, ctrlcolstart = 10, ctrlheight = ctrlrows * ctrlrowdelta

	variable col1 = 10, col2 = 270, col3 = 350, col4 = 500, col5 = 600

	ctrlrow = wy + floor( 0.5 * ctrlrowdelta )  // row start position

	NewPanel /k=1 /W=( 0, 0, wx, wy + ctrlheight + 5)/N=Cerebro
	SetWindow Cerebro, hook(myHook)=CerebroHook
	ShowInfo/W=Cerebro
	
//adapting guides for controls at bottom of panel
	variable gap = g_gap, ngx = g_ngx, ngy = g_ngy
	string paneln = g_paneln, waven = g_waven
	variable gx = 0, gy = 0, gapx = gap, gapy = gap
	
	variable ix = 0, iy = 0
	variable x0 = 0, x1 = 0, y0 = 1, y1 = 0

	
	string gleft, gright, gtop, gbottom
	
	ngx = 7 // columns
	ngy = 4 // rows
		
	gx = (wx-gapx*(ngx+1))/ngx
	gy = (wy-gapy*(ngy+1))/ngy
	
	SetDrawLayer UserBack

	variable fraction = ( wy - ctrlheight )/ wy
	defineguide /W=Cerebro top={ FT, fraction, FB }
	
	NewPanel/HOST=Cerebro/N=ctrlpanel/W=( 0, 0,wx, ctrlheight )/FG=( FL, top, FR, FB )
	ModifyPanel frameStyle=0
	setactivesubwindow Cerebro#ctrlpanel
	
// row 1
	
	variable xstart =5, xpos = xstart, ypos = 7 // ngy * ctrlheight
	cbheight = ctrlrowdelta
	
	Button buttPrevious,pos={ xpos, ypos },size={75,20},title="PREVIOUS",proc=CerebroUpdateButt
	xpos += cbwidth
	Button buttNext,pos={ xpos, ypos },size={75,20},title="NEXT",proc=CerebroUpdateButt
	xpos += cbwidth
	button buttUpdate, pos={ xpos, ypos }, size={75,20},title="UPDATE",proc=CerebroUpdateButt
	xpos += cbwidth
	CheckBox checkRAW, pos={ xpos, ypos }, size={39,15},title="RAW",value= 1,mode=1,proc=CheckPlotProc
	xpos += cbwidth
	SetVariable setvarROWS, pos={ xpos, ypos }, size={80,15},title="ROWS", value=g_ngx, proc=svRowColPro
			
// second row
	xpos = xstart
	ypos +=  cbheight	
	SetVariable event0, pos={ xpos, ypos }, size={100,15},title="First Event", value=g_event
	xpos += cbwidth
	SetVariable time0, pos={ xpos, ypos }, size={100,15},title="Time", value=g_time
	xpos += 2* cbwidth
	CheckBox checkDERIV,pos={ xpos, ypos },size={44,15},title="DERIV",value= 0,mode=1,proc=CheckPlotProc
	xpos += cbwidth
	SetVariable setvarColumns,pos={ xpos, ypos },size={100,15},title="COLUMNS", value=g_ngy

	xpos += cbwidth
	Button buttDELETE,pos={ xpos, ypos },size={75,40},title="DELETE",labelBack=(0,0,0)
	Button buttDELETE,font="Arial",fSize=14,valueColor=(65535,0,0), proc=CerebroUpdateButt

	xpos += cbwidth
	Button buttADD,pos={ xpos, ypos },size={75,40},title="ADD",labelBack=(0,0,0)
	Button buttADD,font="Arial",fSize=14,valueColor=(0,0,0), proc=CerebroUpdateButt

// third row
	xpos = xstart
	ypos += cbheight
	SetVariable level0, pos={ xpos, ypos }, size={100,15},title="First Level", value=g_level
	xpos += cbwidth
	CheckBox CheckUseLevels,pos={ xpos, ypos },size={39,14},title="Use Levels",value= 0,mode=0,proc=CheckLevelsProc
	xpos += 2*cbwidth
	CheckBox checkBOTH,pos={ xpos, ypos },size={42,14},title="BOTH",value= 0,mode=1,proc=CheckPlotProc
	xpos += cbwidth
	SetVariable setvarZOOM,pos={xpos, ypos },size={100,15},title="ZOOM", value=g_ZOOM,proc=svZoomProc
	SetVariable setvarZoom, limits={0,100,0.01}

// fourth row
	xpos = xstart
	ypos += cbheight
	popupmenu detwave, pos={ xpos, ypos }, size={200,15},title="Wave",value=retanalwaveS()
	popupmenu detwave, proc=popwaveproc
	
	xpos += 3*cbwidth
	CheckBox CheckAveOnly pos={ xpos, ypos },title="ave only",size={54,14},value=0
	
	graphmaker(wx,wy,ctrlheight)

	enableHook = 1
	cerebroUpdateButt("ButtPrevious") // 20170616 needs to update on first build in igor7


end
////////////////////////////////////////////////////////////////////////////////////////////////////////
////////////////////////////////////////////////////////////////////////////////////////////////////////

// 	GRAPHMAKER

////////////////////////////////////////////////////////////////////////////////////////////////////////
////////////////////////////////////////////////////////////////////////////////////////////////////////
function graphmaker(wx, wy,ctrlheight)
	variable wx, wy, ctrlheight
	NVAR gap=g_gap, ngx=g_ngx, ngy=g_ngy
	SVAR paneln=g_paneln, waven=g_waven
	
	setactivesubwindow $paneln
	
	variable gx=0, gy=0, gapx=gap, gapy=gap
	
	variable ix=0, iy=0
	variable x0=0,x1=0,y0=1,y1=0
	variable cbheight = 14, cbwidth = 20
	
	string graphname="",buttonname="",panelname=paneln,target="",  minipaneln=""
	string peaks_ext="_pk2", ptb_ext="_ptb",der_prefix="d"
	string peaksn=removequotes(waven)+peaks_ext
	string peaks_tbn=removequotes(waven)+ptb_ext
	string mywaven=removequotes(waven)
	string derwaven=der_prefix+removequotes(waven)
	string gleft,gright,gtop,gbottom
	
	WAVE/Z peaks=$peaksn
	WAVE/Z peaks_tb=$peaks_tbn
	WAVE/Z mywave=$waven
	WAVE/Z derwave = $derwaven
	
	if(!waveexists(derwave))
// make derwave!!! and remember to clean up afterwards, you fool...
		derwaven = derwave(mywaven)
		WAVE/Z derwave = $derwaven
	endif
		
	pauseupdate
		
	gx = (wx-gapx*(ngx+1))/ngx
	gy = (wy-gapy*(ngy+1))/ngy
	
	SetDrawLayer UserBack
//	pauseupdate

//make guides	
	variable fraction=0
	string gnbase="UG",gn="",bottomguide=""

//	20170207: added below line
	defineguide FTA={FT, cbheight}
	do 
		gn = gnbase+"V"+num2str(ix)
		fraction=(ix+1)/ngx
		defineguide $gn={FL,fraction,FR}
		ix+=1
	while(ix<ngx)	
	bottomguide = gnbase+"H"+num2str(ngy)
	defineguide $bottomguide={FB,-ctrlheight}
	do
		gn = gnbase+"H"+num2str(iy)
		fraction=(iy+1)/ngy
		defineguide $gn={FT,fraction,$bottomguide}
//		20170207: added below line
		defineguide $(gn+"A")={$gn,cbheight}
		iy+=1
	while(iy<ngy)
//place graphs
	iy=0
	do // loop over columns
		ix=0
		do //loop over rows
			x0 = gapx + ix * (gx+gapx)
			x1 = x0 + gx
		
			y0 = gapy + iy * (gy+gapy)
			y1 = y0 + gy
//			graphname = "g"+num2str(ix)+num2str(iy)
			sprintf graphname, "g%02.f%02.f",ix,iy
//			print graphname		
			if(ix==0)
				gleft="FL"
				gright="UGV"+num2str(ix)
			else
				gleft="UGV"+num2str(ix-1)
				if(ix==(ngx-1))
					gright="FR"
				else
					gright="UGV"+num2str(ix)
				endif
			endif
			if(iy==0)
				gtop="FT"
				gbottom="UGH"+num2str(iy)
			else
				gtop="UGH"+num2str(iy-1)
				if(iy==(ngy-1))
					gbottom=bottomguide
				else
					gbottom="UGH"+num2str(iy)
				endif
			endif

//			20170207: added the '+ "A"' to below line
			Display/FG=($gleft,$(gtop+"A"),$gright,$gbottom)/N=$graphname/HOST=# mywave
			appendtograph peaks vs peaks_tb
			appendtograph/R derwave
			ModifyGraph hideTrace($derwaven)=1

			ModifyGraph mode($peaksn)=3,marker($peaksn)=19, mrkThick($peaksn)=8
			ModifyGraph rgb($peaksn)=(0,0,55000)	

			ModifyGraph margin=15
			ModifyGraph rgb($waven)=(0,0,0)
			setaxis left 0,0
			setaxis bottom 0,0
			//hide original axes
			modifygraph axThick=0	
			Modifygraph noLabel=2
			setdrawenv gstart, gname= indicator	
//			20170207: commented out below line (gives error if left in)						
			setdrawenv xcoord=bottom, linefgc=(0,65535,0), dash=2
			drawline 0,0,0,1
			setdrawenv gstop			
			
//			20170207: added next two lines
			sprintf minipaneln, "P%02.f%02.f",ix,iy // "p" for minipanel name // TD 20170207
			NewPanel/HOST=$panelname/N=$minipaneln/W=(0,0,cbheight,cbwidth)/FG=($gleft,$gtop,$gright,$(gtop+"A"))
			ModifyPanel frameStyle=0
			
// 			20170207: commented out below line (gives error if left in)
//			target=panelname+"#"+graphname
//			print target
// TD 20170207
//			CheckBox $buttonname, WIN=$target, TITLE="DELETE",pos={0,0},size={60,14},value= 0
//			sprintf buttonname, "a%02.f%02.f",ix,iy  // "a" for AVERAGE
//			CheckBox $buttonname, WIN=$target, TITLE="AVE",pos={60,0},size={60,14},side=0,value=0,  proc=AveCheckProc
			sprintf buttonname, "d%02.f%02.f",ix,iy // "d" for DELETE
			CheckBox $buttonname, TITLE="DELETE",pos={0,0},size={60,14},value= 0
			sprintf buttonname, "a%02.f%02.f",ix,iy  // "a" for AVERAGE
			CheckBox $buttonname, TITLE="AVE",pos={60,0},size={60,14},side=0,value=0,  proc=AveCheckProc
			
			SetActiveSubwindow ##
	
			ix+=1
		while(ix<ngx)
		iy+=1
	while (iy<ngy)

end

function/S retAnalWave()
string thewaven=""
WAVE/T/Z  importlistwave=importlistwave
WAVE/Z importselwave=importselwave
thewaven = importlistwave[0]

return thewaven
end

function/s retanalwaveS()
string thewavens=""
WAVE/T/Z importlistwave=importlistwave
WAVE/Z importselwave=importselwave
variable item=0, nitems=numpnts(importlistwave)
do

	thewavens += importlistwave[item]+";"
	item+=1
while(item<nitems)
return thewavens
end

function/s retanalwaveSel(sel)
variable sel // if sel = 0 then all waves, if sel = 1 then return selected waves
string thewavens=""
WAVE/T/Z  importlistwave=importlistwave
WAVE/Z importselwave=importselwave
variable item=0, nitems=numpnts(importlistwave)
do
	if((sel==0)||(importselwave[item]==1))
		thewavens += importlistwave[item]+";"
	endif
	item+=1
while(item<nitems)
return thewavens
end

function/s ireturnext(iname) //negative numbers return full name descriptor
variable iname
string prefix="",extension=""

		switch(iname)
		case 1:
			extension = "_pk2"
			break
		case -1:
			extension = "absolute peak"
			break
		case 2:
			extension = "_pks"
			break
		case -2:
			extension = "relative peak"
			break
		case 3:
			extension = "_ptb"
			break
		case -3:
			extension = "peak time base"
			break
		case 4:
			extension = "_int"
			break
		case -4:
			extension = "interval"
			break
		case 5:
			extension="_der"
			break
		case -5:
			extension="derivative"
			break
		case 6:
			extension="_area"
			break
		case -6:
			extension="area"
			break
//
		case 8:
			prefix=""
			extension="_ave"
			break
		case 9:
			prefix=""
			extension="_nave"
			break		
		case 10:
			prefix=""
			extension="_t50r"
			break		
		case 11:
			prefix=""
			extension="_1090d"
			break
		case 12:
			prefix=""
			extension="_fwhm"
			break
		case 13:
			extension="_avel"
			break
		default:
			extension="_garbage"
			break
		endswitch
	return extension
end

////// return list of selected extensions (resultsSELwave)
function/s returnExtSel()
WAVE/T/Z r = resultswave // these are the results to summarize (columns)
WAVE/Z rsel = resultsselwave // these are the results SELECTED
string slist=""
variable npnts=numpnts(resultswave),i=0,j=0,nsel=0
do
	if(rsel[i]>0)
		slist+=returnext(r[i])+";"
	endif

	i+=1
while(i<npnts)

return slist
end

function/s returnext(fullname)
string fullname
string prefix="",extension=""

		strswitch(fullname)
		case "absolute peak":
			extension = "_pk2"
			break
		case "relative peak":
			extension = "_pks"
			break
		case "peak time":
			extension = "_ptb"
			break
		case "interval":
			extension = "_int"
			break
		case "derivative":
			extension="_der"
			break
		case "derivative time":
			extension="_dtb"
			break		
		case "area":
			extension="_area"
			break
		case "events":
			prefix = "e_"
			extension = "_evl"
			break
		case "event average":
			prefix=""
			extension="_ave"
			break
		case "normalized average":
			prefix=""
			extension="_nave"
			break		
		case "risetime":
			prefix=""
			extension="_t50r"
			break		
		case "10to90decay":
			prefix=""
			extension="_1090d"
			break
		case "fwhm":
			prefix=""
			extension="_fwhm"
			break
		case "ave list":
			extension="_avel"
			break
		case "psnsna ave":
			extension="_naave" // base is datecodegn of first of pool
			break
		case "psnsna ave trunc":
			extension="_naavet" // base is datecodegn of first of pool
			break
		case "psnsna nave":
			extension="_nanave"
			break
		case "psnsna var": // time is x axis instrinsic
			extension="_navar"
			break
		case "psnsna var trunc": // still function of time
			extension="_navart"
			break
		case "psnsna binned var": // function of amplitude
			extension="_naBvar"
			break
		default:
			extension="_garbage"
			break
		endswitch
	return extension
end

function/s returnSubWindow( winstr )
string winstr // should be host#subwin

string separator = "#"
string subwin =""

variable sep_loc = 0

sep_loc = strsearch( winstr, separator, inf, 1 ) + 1 // search backwards for separator string

if( sep_loc != -1 )
	subwin = winstr[ sep_loc, inf ]
endif
return subwin
end
```
