## Extended Data 1 for "Prenatal androgen treatment does not alter the firing activity of hypothalamic arcuate kisspeptin neurons in female mice": JP_Cluster.ipf

```
#pragma rtGlobals=3		// Use modern global access method and strict wave access.
macro MIP_Cluster ()
	buildMIPClusterPanel()
endmacro
function buildMIPClusterPanel()
	string panel_waves_df = "root:CIW"
	if (DataFolderExists(panel_waves_df))
		KillDataFolder/Z $panel_waves_df
	endif
	NewDataFolder $panel_waves_df
	// general variable/dimenson setting
	string panelName = "cluster"
	variable /G xPos = 20
	variable /G yPos = 40
	variable buttonWidth = 100, buttonHeight = 20
	variable listBoxWidth = 150, listBoxHeight = 150
	// creates the panel and sets color
	NewPanel /K=1/W=(50, 50, 1125, 750)/N=$panelName
	modifypanel cbRGB=(50000,50000,50000)
	// makes the display area
	Variable left = 250, top = 35, right = 1045, bottom = 514
	Display /W=(left, top, right, bottom) /HOST=cluster
	RenameWindow #, clusterDisplay
	SetActiveSubwindow ##
	// makes the two tables
	variable /G first_cluster_run2 = 1
	variable /G num_COP_params2 = 0
	string /G cluster_results_tn2 = "COP_results2"
	string /G COP_results_wn2 = panel_waves_df + ":COP_results_wave2"
	edit /N=$cluster_results_tn2 /HIDE=(0) /K=1 /HOST=cluster /W=(250, 520, 1045, 600)
	ModifyTable /W=cluster#COP_results2 showParts=122
	SetActiveSubWindow cluster#clusterDisplay
	// table to track settings cluster was run with
	string /G cluster_settings_tn2 = "COP_settings2"
	string /G COP_settings_wn2 = panel_waves_df + ":COP_settings_wave2"
	variable /G num_COP_settings2 = 0
	edit /N=$cluster_settings_tn2 /HIDE=(0) /K=1 /HOST=cluster /W=(250, 600, 1045, 680)
	ModifyTable /W=cluster#COP_settings2 showParts=122
	SetActiveSubWindow cluster#clusterDisplay
	// button for pulling settings from table
	Button useTableSettings2 pos={xPos, yPos + 460}, size={buttonWidth + 20, buttonHeight}, title="Use table settings", proc=useTableSettingsProc2
	variable /G cluster_ran2 = 0
	// controls for cluster
	variable /G updnEnabled2 = 0
	variable /G mscoreEnabled2 = 0
	variable /G updnPresent2 = 0
	variable /G mscorePresent2 = 0
	variable/G zeroterminate2 = 0
	string /G man_wave_name2 = "(no selection)"
	SetVariable manWaveSelector,pos={xPos,yPos + 15},size={200,15},title="Select a wave:", value=man_wave_name2, noedit=1
	Button manWaveSelectorButton, pos={xPos + 200, yPos + 14}, size={20, 15}, title="\\Z09" + "\\W623", proc=manWaveSelectorProc2
	// MakeSetVarIntoWSPopupButton("cluster", "PopupWaveSelectorSV3", "testNotificationFunction2", "root:man_wave_name2")
	CheckBox mscoreEnabledBox pos={xpos, yPos + 35}, proc=mscoreEnabledBoxProc2, title="Show T-Score", disable=(0)
	CheckBox updnEnabledBox pos={xpos + buttonwidth, yPos + 35}, proc=updnEnabledBoxProc2, title="Show Up/Down", disable=(0)
	checkbox cbZeroTerminate pos={xpos, yPos + 55}, title="Zero terminate", disable=(0), variable = ZeroTerminate2
	variable /G autoscale_mscore2 = 0
	CheckBox autoscale_mscoreBox pos={xpos + buttonWidth, yPos + 55}, proc=autoscale_mscoreBoxProc2, title="Autoscale T-Score", variable = autoscale_mscore2
	variable /G g_npntsUP2 = 2
	variable /G g_npntsDN2 = 2
	variable /G g_TscoreUP2 = 2.0
	variable /G g_TscoreDN2 = 2.0
	variable /G g_minPeak2 = 0.0
	variable /G g_halflife2 = 0.0
	variable /G g_outlierTscore2 = 4.0
	variable /G g_minNadir2 = -1
	SetVariable numPointsPeak pos={xPos, yPos + 75}, size={200,20}, value=g_npntsUP2, title="# Points Peak", disable=(0), limits={1,inf,1}
	SetVariable numPointsNadir pos={xPos, yPos + 95}, size={200,20}, value=g_npntsDN2, title="# Points Nadir", disable=(0), limits={1,inf,1}
	SetVariable tscoreIncrease pos={xPos, yPos + 115}, size={200,20}, value=g_TscoreUP2, title="T-Score Increase", disable=(0), limits={0,inf,0.1}
	SetVariable tscoreDecrease pos={xPos, yPos + 135}, size={200,20}, value=g_TscoreDN2, title="T-Score Decrease", disable=(0), limits={0,inf,0.1}
	SetVariable minPeakSize pos={xPos, yPos + 155}, size={200,20}, value=g_minPeak2, title="Minimum Peak Size", disable=(0), limits={0,inf,0.1}
	SetVariable minNadir pos={xPos, yPos+175}, size={200,20}, value=g_minNadir2, title="Minimum Nadir", disable=(0), limits={-1, inf, .1}
	SetVariable halfLife pos={xPos, yPos + 195}, size={200,20}, value=g_HalfLife2, title="Half-Life", disable=(1), limits={0,inf,0.1}
	SetVariable outlierTscore pos={xPos, yPos + 215}, size={200,20}, value=g_outlierTscore2, title="Outlier T-Score", disable=(1), limits={0,inf,0.1}
	string udata = ""
	Button storeParamsButton pos={xPos, yPos + 255}, size={buttonWidth, buttonHeight}, title="Store Params", disable=(0), proc=storeParamsButtonProc2
	Button loadParamsButton pos={xPos + buttonWidth + 5, yPos + 255}, size={buttonWidth, buttonHeight}, title="Load Params", disable=(0), proc=loadParamsButtonProc2
	udata += "target:"
	udata += "cluster#clusterDisplay;"
	udata += "hw:;"
	Button calculate pos={xPos, yPos + 275}, size={buttonWidth, 20}, title="Calculate", disable=(0),proc=jcluster_buCalculate2, userdata=udata
	udata = ""
	valdisplay nPeaks pos = {xPos, yPos + 300}, size={100, 20}, title="# Peaks", disable=(0)
	valdisplay nNadirs, pos={xPos, yPos + 317}, size={100,20}, title="# Nadirs", disable=(0)
	Button storeResultsButton, pos={xPos,yPos + 335}, size={buttonWidth, buttonHeight}, title="Store Results", disable=(0), proc=storeResultsButtonProc2
	Button clearResultsButton, pos={xPos + buttonWidth + 5,yPos + 335}, size={buttonWidth, buttonHeight}, title="Clear Results", disable=(0), proc=clearResultsButtonProc2
	variable /G gRadioVal3 = 1, gZero2 = 0.01, gFixedValue2 = 0.1
	CheckBox cbGlobalSD, pos={xPos, yPos + 360}, size={78,15}, title="Global: SD", value=1, mode=1, disable=(0),proc=clustercheckProc
	CheckBox cbGlobalSE, pos={xPos + 105, yPos + 360}, size={78,15}, title="Global: SE", value=0,mode=1, disable=(0),proc=clustercheckProc
	CheckBox cbLocalSD, pos={xPos, yPos + 380}, size={78,15}, title="Local: SD", value=0, mode=1, disable=(0),proc=clustercheckProc
	CheckBox cbLocalSE, pos={xPos + 105, yPos + 380}, size={78,15}, title="Local: SE", value=0, mode=1, disable=(0),proc=clustercheckProc
	CheckBox cbSQRT, pos={xPos, yPos + 400}, size={78,15}, title="SQRT", value=0, mode=1, disable=(0),proc=clustercheckProc
	SetVariable svZero, pos={xPos + 105, yPos + 400}, size={90,20},title="Zero:", value=gZero2, limits={0,inf,0.1}, disable=(0)
	CheckBox cbFixed,pos={xPos, yPos + 420},size={78,15},title="Fixed:",value=0,mode=1, disable=(0),proc=clustercheckProc
	SetVariable svFixedValue, pos={xPos + 105, yPos + 420}, size={90,20}, title="Value:", value=gFixedValue2,limits={0,inf,0.1}, disable=(0)
	CheckBox cbErrWave,pos={xPos, yPos + 440}, size={78,15},title="Wave:", value=0, mode=1, disable=(0),proc=clustercheckProc
	string /G error_wave_name2 = "(no selection)"
	SetVariable errorWaveSelector, pos={xPos + 50, yPos + 440}, title=" ", size={135, 15}, disable=(0), value=error_wave_name2, noedit=1
	Button errorWaveSelectorButton, pos={xPos + 185, yPos + 439}, size={20, 15}, title="\\Z09" + "\\W623", disable=(0), proc=errorWaveSelectorProc2
	// MISC
	udata = "target:cluster#clusterDisplay;"
	Button resetZoom pos={xPos, yPos + 620}, size={buttonWidth, buttonHeight}, title="Reset zoom", proc=resetZoomProc2, userdata = udata
	// placing this here to make sure is defined for man wave
	string /G histoAxis = "histo"
	string /G upsAxis = "lower1"
	string /G downAxis = "lower2"
end
// function that handles the calc button/actually does the cluster analysis stuff
function jcluster_buCalculate2(s) : ButtonControl
	Struct WMButtonAction &s
	// 20170111 added /z to prevent debugger // and moved into event code if statement (no ref needed if no click)
	if (s.eventcode == 2)
		NVAR cluster_ran2, autoscale_mscore2
		cluster_ran2 = 1
		NVAR/Z gRadioVal3 = root:gRadioVal3
		NVAR/Z gZero2 = root:gZero2
		NVAR/Z gFixedValue2 = root:gFixedValue2
		NVAR/Z gZeroTerminate2 = root:ZeroTerminate2
		SVAR/Z man_wave_name2 = root:man_wave_name2
		SVAR/Z cluster_wavepath
		SVAR/Z error_wave_name2
		NVAR/Z binsize, updnEnabled2, mscoreEnabled2, updnPresent2, mscorePresent2
		string mscorewn = "", wn_ups="", wn_dns="",	thisAxis = "", thiswn = ""
		//removes old graphs
		string target = stringbykey("target", s.userdata)
		string cluster_waves
		variable item = 0
		variable nitems
		string rwn
		setactivesubwindow $target
		string cluster_waves_df = "root:CW"
		if (DataFolderExists(cluster_waves_df))
			SetDataFolder $cluster_waves_df
			cluster_waves = WaveList("Mscore*", ";", "")
			cluster_waves += WaveList("ups*", ";", "")
			cluster_waves += WaveList("downs*", ";", "")
			nitems = itemsinlist(cluster_waves)
			if (nitems > 0)
				do
					rwn = stringfromlist(item, cluster_waves)
					WAVE /Z rw = $rwn
					removefromgraph /Z $rwn
					item += 1
				while (item < nitems)
			endif
		endif
		SetDataFolder $cluster_waves_df
		// make copy of the histogram for use
		string wn = man_wave_name2
		// make sure wn is a valid thing
		if (stringmatch(wn, "") || stringmatch(wn, "(no selection)"))
			return -1
		endif
		variable nPeaks, nNadir, tScoreUp, tScoreDN, minPeak, minNadir, halfLife, outScore
		string temp_errwn = "", errwn = ""
		controlinfo numPointsPeak
		nPeaks = v_value
		controlinfo numPointsNadir
		nNadir = v_value
		controlinfo tscoreIncrease
		tScoreUp = v_value
		controlinfo tscoreDecrease
		tScoreDn = v_value
		controlinfo minPeakSize
		minPeak = v_value
		controlinfo minNadir
		minNadir = v_value
	temp_errwn = error_wave_name2
		controlinfo svZero
		variable zero = V_value
		outScore = 4
		string wn_results = ""
		// evaluate error handling; need errorType and errorValue
		string errorType = ""
		variable errorValue = 0
		switch(gRadioVal3)
			case 1:
				//Global SD
				errorType = "Global SD"
				break
			case 2:
				//Global SE
				errorType = "Global SE"
				break
			case 3:
				//local SD
				errorType = "Local SD"
				break
			case 4:
				//local se
				errorType = "Local SE"
				break
			case 5:
				//sqrt
				errorType = "SQRT"
				errorValue = gZero2
				break
			case 6:
				//Global SD
				errorType = "Fixed"
				errorValue = gFixedValue2
				break
			case 7:
				// user provided error wave // \\ // not implemented yet
				errorType = "Error Wave"
//				print "in JP cluster: need code to move selected wave to error wave!"
				//print "buCluster_calculate: error wavename:", errwn
				errwn = temp_errwn
				//abort
				break
			default:
				print "switch ClusterMain, unaccounted for errortype code: ", gRadioVal3
				errortype = ""
				errorvalue = 1e-6
		endswitch
		//20170111 if error value is lost, warn the user!
		if( numtype( errorvalue ) != 0 )
			print "jp cluster handler: errorvalue = nan: ", errorvalue
			errorvalue = 1e-6
			print " jp cluster handler: reset to:", errorvalue
		endif
		string outlist = ""
		//print "error wave:", errwn
		//scroll over to see errwn handling with optional param
		// outlist = envClusterMain(wn, nPeaks, nNadir, tScoreUp, tScoreDn, minPeak, halfLife, outScore, errorType, errorValue, zero = zero, zeroTerminate = gZeroTerminate2, errwn = errwn )
		outlist = ClusterMain(wn, nPeaks, nNadir, tScoreUp, tScoreDn, minPeak, halfLife, outScore, errorType, errorValue, zero, gZeroTerminate2, errwn, minNadir )
		wn_results = stringfromlist( 0, outlist )
		wn_ups = stringfromlist( 1, outlist )
		wn_dns = stringfromlist( 2, outlist )
		string clusterOutput2 = ts_COP(wn_results, wn, deltat=binsize)
		valdisplay nPeaks value=#StringByKey("#Peaks", clusterOutput2)
		valdisplay nNadirs value=#StringByKey("#Nadirs", clusterOutput2)
		WAVE /Z w_results = $wn_results
		WAVE /Z w_ups = $wn_ups
		WAVE /Z w_dns = $wn_dns
		target = stringbykey("target", s.userdata)
		setactivesubwindow $target
		string oldtraces=tracenamelist("",";",1)
		// graphs the stuff
		if(strsearch( oldtraces, wn_results, 0) < 0)
			AppendToGraph/R w_results //20170110 this labels the pulses from cluster analysis
			string pulseAxis = "Right"
			ModifyGraph mode($wn_results)=5,rgb($wn_results)=(65535,65535,0)
			ModifyGraph hbFill($wn_results)=2
		// ** 20170109 SET THIS TO HALF THE BINSIZE
			ModifyGraph offset($wn_results)={0,0} // using bar graphs, no realignment necessary
			ModifyGraph axRGB($pulseAxis)=(65535,65535,65535),tlblRGB($pulseAxis)=(65535,65535,65535);DelayUpdate
			ModifyGraph alblRGB($pulseAxis)=(0,65535,0)
			ModifyGraph axisEnab($pulseAxis) = {0, 1}
			ModifyGraph gbRGB=(48059,48059,48059)
		endif
		string upAxis = "lower1"
		if(strsearch( oldtraces, wn_ups, 1) < 0)
			if (updnEnabled2)
				AppendToGraph/R=$upAxis w_ups
				modifygraph rgb($wn_ups)=(0,65535,0), mode($wn_ups)=5, hbfill($wn_ups)=2
				Label $upAxis "\\K(0,0,0) <UP"
				ModifyGraph axRGB($upAxis)=(65535,65535,65535),tlblRGB($upAxis)=(65535,65535,65535)
				ModifyGraph alblRGB($upAxis)=(65535,65535,65535)
				ModifyGraph freePos($upAxis)=20
				updnPresent2 = 1
			endif
		endif
		string dnAxis = "lower2"
		if(strsearch( oldtraces, wn_dns, 1) < 0)
			if (updnEnabled2)
				AppendToGraph/R=$dnAxis w_dns
				modifygraph rgb($wn_dns)=(65535,0,0), mode($wn_dns)=5, hbfill($wn_dns)=2
				Label $dnAxis "\\K(0,0,0) DN>"
				ModifyGraph axRGB($dnAxis)=(65535,65535,65535),tlblRGB($dnAxis)=(65535,65535,65535)
				ModifyGraph alblRGB($dnAxis)=(65535,65535,65535)
				ModifyGraph freePos($dnAxis)=20
			endif
		endif
		mscorewn = "Mscore_ups_" + wn
		thiswn = ""
		thisAxis = ""
		thisAxis = "Mscore"
		if(strsearch( oldtraces, mscorewn, 1) < 0)
			thiswn = mscorewn
			WAVE /Z thisW = $thiswn
			if (mscoreEnabled2)
				AppendToGraph/R=$thisAxis thisw // thisw contains the reference to Mscore
				if (!autoscale_mscore2)
					setaxis $thisaxis, -tscoredn, tscoreup
				else
					SetAxis /A $thisAxis
				endif
				modifygraph rgb($thiswn)=(0,0,65535), mode($thiswn)=5, hbfill($thiswn)=2
				ModifyGraph zero($thisAxis)=1
				ModifyGraph freePos($thisAxis)=0
				Label $thisAxis "T-Score"
				ModifyGraph lblPos($thisAxis)=80
				Label $thisAxis "\\K(0,0,0) T-Score"
				ModifyGraph freePos($thisAxis)=0
				mscorePresent2 = 1
			endif
		endif
		oldtraces = tracenamelist("",";",1)
		string firsttrace = stringfromlist(0,oldtraces)
		if(!stringmatch( firsttrace, wn_results))
			reordertraces $firsttrace, {$wn_results}
		endif
		SetDataFolder root:
		if (mscoreEnabled2)
			string /G mscoreAxis = thisAxis
		endif
		if (updnEnabled2)
			string /G downAxis = dnAxis
			string /G upsAxis = upAxis
		endif
		cluster_resizeWindows()
		update_cluster_tables2(clusterOutput2)
	endif
end
function mscoreEnabledBoxProc2 (ctrlName, checked) : CheckBoxControl
	string ctrlName
	variable checked
	NVAR mscoreEnabled2
	mscoreEnabled2 = checked
end
function updnEnabledBoxProc2 (ctrlName, checked) : CheckBoxControl
	string ctrlName
	variable checked
	NVAR updnEnabled2
	updnEnabled2 = checked
end
// check proc for radio buttons in cluster
function clustercheckProc(name, value)
	String name
	Variable value
	NVAR gRadioVal3 = root:gRadioVal3
	strswitch (name)
		case "cbGlobalSD":
			gRadioVal3= 1
			break
		case "cbGlobalSE":
			gRadioVal3= 2
			break
		case "cbLocalSD":
			gRadioVal3= 3
			break
		case "cbLocalSE":
			gRadioVal3= 4
			break
		case "cbSQRT":
			gRadioVal3= 5
			break
		case "cbFixed":
			gRadioVal3= 6
			break
		case "cbErrWave":
			gRadioVal3= 7
			break
	endswitch
	CheckBox cbGlobalSD, win = cluster, value = gRadioVal3==1
	CheckBox cbGlobalSE, win = cluster, value = gRadioVal3==2
	CheckBox cbLocalSD, win = cluster, value = gRadioVal3==3
	CheckBox cbLocalSE, win = cluster, value = gRadioVal3==4
	CheckBox cbSQRT, win = cluster, value = gRadioVal3==5
	CheckBox cbFixed, win = cluster, value = gRadioVal3==6
	CheckBox cbErrWave, win = cluster, value = gRadioVal3==7
end
function cluster_resizeWindows()
	variable upBeginVSV = .06
	variable upEndVSV = .1
	variable dnBeginVSV = 0
	variable dnEndVSV = .04
	variable mscoreBeginVSV = .8
	variable mscoreEndVSV = 1
	variable binBeginVSV = 0
	variable binEndVSV = 1
	NVAR/Z mscoreEnabled2, mscorePresent2, updnEnabled2, updnPresent2
	SVAR/Z mscoreAxis, upsAxis, downAxis, histoAxis
	string target = "cluster#clusterDisplay"
	if (mscoreEnabled2 && mscorePresent2)
		ModifyGraph /W=$target axisEnab($mscoreAxis) = {mscoreBeginVSV, mscoreEndVSV}
		binEndVSV = .75
	endif
	if (updnEnabled2 && updnPresent2)
		ModifyGraph /W=$target axisEnab($upsAxis) = {upBeginVSV, upEndVSV}
		ModifyGraph /W=$target axisEnab($downAxis) = {dnBeginVSV, dnEndVSV}
		binBeginVSV = .15
	endif
	ModifyGraph /W=$target axisEnab($histoAxis) = {binBeginVSV, binEndVSV}
end
function useTableSettingsProc2(B_Struct) : ButtonControl
	STRUCT WMButtonAction &B_Struct
	if (B_Struct.eventcode == 2)
		// decide which row user wants to take for settings
		string info = TableInfo("cluster#COP_settings2", -2)
		string selection_info = StringByKey("SELECTION", info)
		variable fRow, fCol, lRow, lCol, tRow, tCol
		sscanf selection_info, "%d,%d,%d,%d,%d,%d", fRow, fCol, lRow, lCol, tRow, tCol
		// make update settings from wave
		SVAR COP_settings_wn2
		WAVE /Z /T settings_wave = $COP_settings_wn2
		assign_cluster_settings2(settings_wave, tRow)
	endif
end
function init_cluster_results_table2(string cluster_out)
	NVAR num_COP_params2
	num_COP_params2 = ItemsInList(cluster_out)
	// set up table wave
	SVAR COP_results_wn2
	make /O /T /N=(1, num_COP_params2) $COP_results_wn2
	AppendToTable /W=cluster#COP_results2 $COP_results_wn2
	// label columns with each of the keys in cluster out, label list wave for output
	variable i
	string /G COP_output_params2 = ""
	for (i = 0; i < num_COP_params2; i += 1)
		string param = ithkey(i, cluster_out)
		ModifyTable /W=cluster#COP_results2 title[i + 1] = param
		COP_output_params2 += (param + ";")
	endfor
end
function init_cluster_settings_table2()
	string ts_nw = "root:CIW:temp_setting_nw"
	make /T /O /N=0 $ts_nw = {"Zero terminate", "Points for Peak", "Points for Nadir", "T-Score for Increase", "T-Score for Decrease", "Minimum Peak Size", "Minimum Nadir", "Half-Life", "Outlier T-Score", "Error Type", "Options"}
	string /G COP_settings2 = ""
	WAVE /Z /T ts_nww = $ts_nw
	NVAR num_COP_settings2
	num_COP_settings2 = numpnts(ts_nww)
	// set up settings wave
	SVAR COP_settings_wn2
	make /O /T /N=(1, num_COP_settings2) $COP_settings_wn2
	AppendToTable /W=cluster#COP_settings2 $COP_settings_wn2
	// label columns with each of the keys
	variable i
	for (i = 0; i < num_COP_settings2; i += 1)
		ModifyTable /W=cluster#COP_settings2 title[i + 1] = ts_nww[i]
		COP_settings2 += ts_nww[i] + ";"
	endfor
end
// appends new rows to cluster tables to reflect results/settings of just run instance of cluster
function update_cluster_tables2(string cluster_out)
	string target = "cluster"
	// set up results table if first time cluster has been run
	NVAR first_cluster_run2
	if (first_cluster_run2)
		init_cluster_results_table2(cluster_out)
		init_cluster_settings_table2()
	endif
	// build wave from cluster results
	NVAR num_COP_params2
	string result_wn = "root:CIW:result"
	make /T /O /N=(num_COP_params2) $result_wn
	WAVE /Z /T result_w = $result_wn
	variable i
	for (i = 0; i < num_COP_params2; i += 1)
		result_w[i] = ithkeyed_str(i, cluster_out)
	endfor
	// pplaceholder
	// redimension table wave and append result
	SVAR COP_results_wn2
	WAVE /Z /T COP_results_w2 = $COP_results_wn2
	variable num_dims = dimsize(COP_results_w2, 0)
	if (!first_cluster_run2)
		Redimension /N=(num_dims + 1, num_COP_params2) COP_results_w2
		COP_results_w2[num_dims][] = result_w[q]
		SVAR cluster_results_tn2
		string results_tw = target + "#" + cluster_results_tn2
		ModifyTable /W=$results_tw topLeftCell=(num_dims - 1, -1)
		DoUpdate
		ModifyTable /W=$results_tw selection=(num_dims, 0, num_dims, 0, num_dims, 0)
	else
		COP_results_w2[num_dims - 1][] = result_w[q]
	endif
	// build wave from settings
	NVAR num_COP_settings2
	string ts_n = "root:CIW:temp_settings"
	make /T /O /N=(num_COP_settings2) $ts_n
	WAVE /Z /T ts_w = $ts_n
	update_cluster_settings_val2(ts_w)
	// redimension settings wave and append result
	SVAR COP_settings_wn2
	WAVE /Z /T COP_settings_w = $COP_settings_wn2
	num_dims = dimsize(COP_settings_w, 0)
	if (!first_cluster_run2)
		Redimension /N=(num_dims + 1, num_COP_settings2) COP_settings_w
		COP_settings_w[num_dims][] = ts_w[q]
		SVAR cluster_settings_tn2
		string settings_tw = target + "#" + cluster_settings_tn2
		ModifyTable /W=$settings_tw topLeftCell=(num_dims - 1, -1)
		DoUpdate
		ModifyTable /W=$settings_tw selection=(num_dims, 0, num_dims, 0, num_dims, 0)
	else
		COP_settings_w[num_dims - 1][] = ts_w[q]
	endif
	if (first_cluster_run2)
		first_cluster_run2 = 0
	endif
end
// sets the cluster settings equal the settings found in settings wave
function assign_cluster_settings2(settings_wave, row_to_use, [start_])
	WAVE /Z /T settings_wave
	variable row_to_use
	variable start_
	variable start = ParamIsDefault(start_) ? 0 : start_
	// zero terminate
	NVAR ZeroTerminate2
	ZeroTerminate2 = str2num(settings_wave[row_to_use][start + 0])
	// points for Peak
	NVAR g_npntsUP2
	g_npntsUP2 = str2num(settings_wave[row_to_use][start + 1])
	// points for nadir
	NVAR g_npntsDN2
	g_npntsDN2 = str2num(settings_wave[row_to_use][start + 2])
	// tscore for increase
	NVAR g_TscoreUP2
	g_TscoreUP2 = str2num(settings_wave[row_to_use][start + 3])
	// tscore for Decrease
	NVAR g_TscoreDN2
	g_TscoreDN2 = str2num(settings_wave[row_to_use][start + 4])
	// minimum peak size
	NVAR g_minPeak2
	g_minPeak2 = str2num(settings_wave[row_to_use][start + 5])
	// minimum nadir
	NVAR g_minNadir2
	g_minNadir2 = str2num(settings_wave[row_to_use][start + 6])
	// half life
	NVAR g_halflife2
	g_HalfLife2 = str2num(settings_wave[row_to_use][start + 7])
	// outlier t score
	NVAR g_outlierTscore2
	g_outlierTscore2 = str2num(settings_wave[row_to_use][start + 8])
	// error type
	NVAR gRadioVal3
	gRadioVal3 = str2num(settings_wave[row_to_use][start + 9])
	// update radio buttons
	CheckBox cbGlobalSD, win=cluster, value= gRadioVal3==1
	CheckBox cbGlobalSE, win=cluster, value= gRadioVal3==2
	CheckBox cbLocalSD, win=cluster, value= gRadioVal3==3
	CheckBox cbLocalSE, win=cluster, value= gRadioVal3==4
	CheckBox cbSQRT, win=cluster, value= gRadioVal3==5
	CheckBox cbFixed, win=cluster, value= gRadioVal3==6
	CheckBox cbErrWave, win=cluster, value= gRadioVal3==7
	// if sqrt, fixed, or wave error types, update attached parameters
	switch (gRadioVal3)
		case 5:
			NVAR gZero2
			gZero2 = str2num(settings_wave[row_to_use][start + 10])
			break
		case 6:
			NVAR gFixedValue2
			gFixedValue2 = str2num(settings_wave[row_to_use][start + 10])
			break
		case 7:
			SVAR error_wave_name2
			error_wave_name2 = settings_wave[row_to_use][start + 10]
			break
	endswitch
end
// records the settings used for cluster in settings_wave
function update_cluster_settings_val2(settings_wave)
	WAVE /Z /T settings_wave
	// zero terminate
	NVAR ZeroTerminate2
	settings_wave[0] = num2str(ZeroTerminate2)
	// points for Peak
	NVAR g_npntsUP2
	settings_wave[1] = num2str(g_npntsUP2)
	// points for nadir
	NVAR g_npntsDN2
	settings_wave[2] = num2str(g_npntsDN2)
	// tscore for increase
	NVAR g_TscoreUP2
	settings_wave[3] = num2str(g_TscoreUP2)
	// tscore for Decrease
	NVAR g_TscoreDN2
	settings_wave[4] = num2str(g_TscoreDN2)
	// minimum peak size
	NVAR g_minPeak2
	settings_wave[5] = num2str(g_minPeak2)
	// minimum nadir
	NVAR g_minNadir2
	settings_wave[6] = num2str(g_minNadir2)
	// half life
	NVAR g_HalfLife2
	settings_wave[7] = num2str(g_HalfLife2)
	// outlier t score
	NVAR g_outlierTscore2
	settings_wave[8] = num2str(g_outlierTscore2)
	// error type
	NVAR gRadioVal3
	settings_wave[9] = num2str(gRadioVal3)
	switch (gRadioVal3)
		case 5:
			NVAR gZero2
			settings_wave[10] = num2str(gZero2)
			break
		case 6:
			NVAR gFixedValue2
			settings_wave[10] = num2str(gFixedValue2)
			break
		case 7:
			SVAR error_wave_name2
			settings_wave[10] = error_wave_name2
			break
		default:
			settings_wave[10] = ""
	endswitch
end
function autoscale_mscoreBoxProc2(s) : CheckBoxControl
	STRUCT WMCheckBoxAction &s
	NVAR cluster_ran2, mscoreEnabled2
	SVAR mscoreAxis
	if (cluster_ran2 && mscoreEnabled2)
		NVAR autoscale_mscore2
		SVAR mscoreAxis
		if (autoscale_mscore2)
			SetAxis /W=cluster#clusterDisplay /A $mscoreAxis
		else
			NVAR g_TscoreUP2, g_TscoreDN2
			SetAxis /W=cluster#clusterDisplay $mscoreAxis, -g_TscoreDN2, g_TscoreUP2
		endif
	endif
end
function resetZoomProc2(B_Struct) : ButtonControl
	STRUCT WMButtonAction &B_Struct
	if (B_Struct.eventcode == 2)
		SVAR histoAxis
		string target = stringbykey("target", B_Struct.userdata)
		setactivesubwindow $target
		SetAxis /A
	endif
end
// creates modal data browser and returns the first wave selected by the user
function /s get_wave_from_browser2()
	// Create the modal data browser but do not display it
	CreateBrowser/M
	// show only waves, default to root
	DFREF prev_df = GetDataFolderDFR()
	SetDataFolder root:
	ModifyBrowser/M showWaves=1, showVars=0, showStrs=0, setDataFolder="root:", collapseAll, clearSelection
	// Display the modal data browser, allowing the user to make a selection
	ModifyBrowser/M showModalBrowser
	SetDataFolder prev_df
	if (V_Flag == 0)
		return ""			// User cancelled
	endif
	return StringFromList(0, S_BrowserList)
end
// takes path, breaks into wave name (strips any "'") and data folders
function /s parse_wn_with_path2(string wn)
	variable c_index = strsearch(wn, ":", Inf, 1)
	string df_info = ""
	if (c_index != -1)
		df_info = wn[0, c_index]
		wn = wn[c_index + 1, Inf]
	endif
	wn = replacestring("'", wn, "")
	return wn + ";" + df_info + ";"
end
// 20180509 working backwards to clear waves with duplicate names (#1, etc.)
// first to work around issue of bpy waves, etc. having the same name
function empty_graph2(string target)
	//emptying graph
	string wl = "", rwn = ""
	wl = tracenamelist(target, ";" , 1 )
	variable nitems=itemsinlist(wl)
	variable item = nitems - 1
	if (nitems>0)
		do
			string trace_to_remove = "#" + num2str(item)
			RemoveFromGraph /W=$target $trace_to_remove
			item -= 1
		while(item >= 0)
	endif
	ModifyGraph /W=$target gbRGB=(65535, 65535, 65535)
end
static function graph_man_cluster_wave2(string wn, string df_path)
	// empty graphs
	string target = "cluster#clusterDisplay"
	empty_graph2(target)
	// doing this to prevent errors when selecting man wave after already having done one
	NVAR mscoreEnabled2, mscorePresent2, updnEnabled2, updnPresent2
	variable prev_mscoreEnabled2 = mscoreEnabled2
	variable prev_updnEnabled2 = updnEnabled2
	variable prev_mscorePresent2 = mscorePresent2
	variable prev_updnPresent2 = updnPresent2
	mscoreEnabled2 = 0
	mscorePresent2 = 0
	updnEnabled2 = 0
	updnPresent2 = 0
	// graph the wave
	SVAR histoAxis
	WAVE /Z /SDFR=$df_path w = $wn
	// duplicate into cw
	DFREF current_df = GetDataFolderDFR()
	if (!stringmatch("root:CW", df_path))
		if (!DataFolderExists("root:CW"))
			NewDataFolder /O /S $"root:CW"
		endif
		Duplicate /O w root:CW:$wn
		SetDataFolder current_df
	endif
	appendtograph /W=$target /L=$histoAxis w
	SetAxis /W=$target $histoAxis 0, *
	ModifyGraph /W=$target freePos($histoAxis)=0
	ModifyGraph /W=$target lsize($wn) = 1
	ModifyGraph /W=$target rgb($wn) = (0, 0, 0)
	ModifyGraph /W=$target mode($wn)=5,hbFill($wn)=2
	string histoLabel2 = ""
	histoLabel2 += "Events per "
	histoLabel2 += num2str(deltax(w))
	histoLabel2 += " s"
	Label /W=$target histo histoLabel2
	ModifyGraph /W=$target lblPosMode(histo)=2
	Label /W=$target bottom "Time (sec)"
	cluster_resizeWindows()
	mscoreEnabled2 = prev_mscoreEnabled2
	mscorePresent2 = prev_mscorePresent2
	updnEnabled2 = prev_updnEnabled2
	updnPresent2 = prev_updnPresent2
	// clear num peak/nadir displays
	valdisplay nPeaks value=#"-1"
	valdisplay nNadirs value=#"-1"
end
function manWaveSelectorProc2 (B_Struct) : ButtonControl
	STRUCT WMButtonAction &B_Struct
	if (B_Struct.eventcode == 2)
		DFREF prev_df = GetDataFolderDFR()
		SetDataFolder root:
		// prompt user for wave
		string wave_info = get_wave_from_browser2()
		// if canceled don't update things
		if (stringmatch(wave_info, ""))
			return -1
		endif
		string /G cluster_wavepath = wave_info
		// parse wave_info into dfstuff and wavename
		wave_info = parse_wn_with_path2(wave_info)
		if (stringmatch(StringFromList(0, wave_info), ""))
			return -1
		endif
		// update man_wave_name with new selection
		SVAR man_wave_name2
		man_wave_name2 = StringFromList(0, wave_info)
		// graph manually selected wave provided user didn't cancel, etc.
		graph_man_cluster_wave2(man_wave_name2, StringFromList(1, wave_info))
		SetDataFolder prev_df
	endif
end
function errorWaveSelectorProc2 (B_Struct) : ButtonControl
	STRUCT WMButtonAction &B_Struct
	if (B_Struct.eventcode == 2)
		DFREF prev_df = GetDataFolderDFR()
		SetDataFolder root:
		string wave_info = get_wave_from_browser2()
		// if canceled don't update
		if (stringmatch(wave_info, ""))
			return -1
		endif
		// parse into dfstuff and wavename
		wave_info = parse_wn_with_path2(wave_info)
		SVAR error_wave_name2
		error_wave_name2 = StringFromList(0, wave_info)
		// duplicate into CW provided not already there
		DFREF current_df = GetDataFolderDFR()
		string df_path = StringFromList(1, wave_info)
		WAVE /Z /SDFR=$df_path ew = $error_wave_name2
		if (!stringmatch("root:CW", df_path))
			if (!DataFolderExists("root:CW"))
				NewDataFolder /O /S $"root:CW"
			endif
			Duplicate /O ew root:CW:$error_wave_name2
			SetDataFolder current_df
		endif
		SetDataFolder prev_df
	endif
end
function storeParamsButtonProc2 (B_Struct) : ButtonControl
	STRUCT WMButtonAction &B_Struct
	if (B_Struct.eventcode == 2)
		// check to make sure something in the table
		NVAR first_cluster_run2
		if (first_cluster_run2)
			return -1
		endif
		// decide which row user wants to take for settings
		string info = TableInfo("cluster#COP_settings2", -2)
		string selection_info = StringByKey("SELECTION", info)
		variable fRow, fCol, lRow, lCol, tRow, tCol
		sscanf selection_info, "%d,%d,%d,%d,%d,%d", fRow, fCol, lRow, lCol, tRow, tCol
		// create text wave to write to disk
		SVAR COP_settings_wn2
		WAVE /Z /T COP_settings_w = $COP_settings_wn2
		NVAR num_COP_settings2
		// ask about naming set of parameters and save location
		string name = "name"
		Prompt name, "Name:"
		variable use_def_loc
		Prompt use_def_loc, "Save to default location", popup "Yes;No"
		DoPrompt "Enter name for parameters", name, use_def_loc
		if (V_Flag != 0)
			return -1
		endif
		// open file
		variable ref_num
		string message = "Select file to store parameters in"
		string filename
		variable err
		if (use_def_loc == 1)
			filename = SpecialDirPath("Igor Pro User Files", 0, 0, 0) + "Igor Procedures:" + "CLsettings.txt"
			Open /A ref_num as filename
		else
			Open /D /M=message ref_num
			filename = S_filename
			err = V_Flag
			if (err == -1)
				return -1
			elseif (err != 0)
				return err
			endif
			Open /A ref_num as filename
		endif
		fprintf ref_num, "%s\r", name
		fprintf ref_num, "%d\r" num_COP_settings2
		variable i
		for (i = 0; i < num_COP_settings2; i += 1)
			fprintf ref_num, "%s;\r", COP_settings_w[tRow][i]
		endfor
		Close ref_num
	endif
end
function loadSelectedSettingsButtonProc2 (B_Struct) : ButtonControl
	STRUCT WMButtonAction &B_Struct
	if (B_Struct.eventcode == 2)
		DFREF prev_df = GetDataFolderDFR()
		SetDataFolder root:CIW
		// decide on selected row
		string info = TableInfo("load_waves_selection#ldwn_t", -2)
		string selection_info = StringByKey("SELECTION", info)
		variable fRow, fCol, lRow, lCol, tRow, tCol
		sscanf selection_info, "%d,%d,%d,%d,%d,%d", fRow, fCol, lRow, lCol, tRow, tCol
		// update settings
		SVAR loaded_settings_wn2
		WAVE /Z /T settings_wave = $loaded_settings_wn2
		SetDataFolder root:
		assign_cluster_settings2(settings_wave, tRow, start_=1)
		KillWindow /Z $"load_waves_selection"
		SetDataFolder prev_df
	endif
end
function create_load_waves_panel2(table_name, loaded_settings_w)
	string table_name
	WAVE /Z /T loaded_settings_w
	// make panel
	string panel_name = "load_waves_selection"
	NewPanel /K=1 /N=$panel_name /W=(35, 285, 635, 565)
	// append table
	Edit /N=$table_name /HOST=$panel_name /W=(0, 0, 600, 250)
	string target = panel_name + "#" + table_name
	ModifyTable /W=$target showParts=122
	// append wave to graph
	AppendToTable /W=$target loaded_settings_w
	// label stuff
	make /T /O temp_setting_nw = {"Name", "Zero terminate", "Points for Peak", "Points for Nadir", "T-Score for Increase", "T-Score for Decrease", "Minimum Peak Size", "Minimum Nadir", "Half-Life", "Outlier T-Score", "Error Type", "Options"}
	variable i
	for (i = 0; i < numpnts(temp_setting_nw); i += 1)
		ModifyTable /W=$target title[i + 1] = temp_setting_nw[i]
	endfor
	// create button
	Button loadSelectedSettingsButton pos={20, 255}, size={100, 20}, title="Use selected", proc=loadSelectedSettingsButtonProc2
end
function loadParamsButtonProc2 (B_Struct) : ButtonControl
	STRUCT WMButtonAction &B_Struct
	if (B_Struct.eventcode == 2)
		DFREF prev_df = GetDataFolderDFR()
		SetDataFolder root:CIW
		// ask about where to load from
		variable use_def_loc
		Prompt use_def_loc, "Load from default location", popup "Yes;No"
		DoPrompt "Choose location to load from" use_def_loc
		if (V_Flag != 0)
			return -1
		endif
		// open appropriate file
		variable ref_num
		string message = "Select file to load parameters from"
		string filename
		variable err
		if (use_def_loc == 1)
			filename = SpecialDirPath("Igor Pro User Files", 0, 0, 0) + "Igor Procedures:" + "CLsettings.txt"
			Open /R ref_num as filename
		else
			Open /D /R /M=message ref_num
			filename = S_filename
			err = V_Flag
			if (err == -1)
				return -1
			elseif (err != 0)
				return err
			endif
			if (stringmatch(filename, ""))
				return -1
			endif
			Open /R ref_num as filename
		endif
		// wave to hold all settings found
		string /G loaded_settings_wn2 = "ld_sw"
		make /O /T /N=(0) $loaded_settings_wn2
		WAVE /Z /T loaded_settings_w = $loaded_settings_wn2
		// read in all the saved things here
		string name, settings
		variable num_settings
		variable first_char
		variable first = 1
		variable num_groups = 1
		do
			// read in name of settings group
			freadline ref_num, name
			sscanf name, "%s\r", name
			// check for EOF
			if (strlen(name) == 0)
				break
			endif
			// read in number of settings stored
			freadline ref_num, settings
			sscanf settings, "%d\r", num_settings
			// wave to hold settings
			string tn = "tsw"
			make /O /T /N=(num_settings + 1) $tn
			WAVE /Z /T t = $tn
			// redimension master wave acoordingly
			if (first)
				Redimension /N=(1, num_settings + 1) loaded_settings_w
			endif
			// append name
			t[0] = name
			// read the stored settings
			string temp
			variable i
			for (i = 0; i < num_settings; i+=1)
				freadline ref_num, settings
				temp = StringFromList(0, settings)
				t[i + 1] = temp
			endfor
			if (first)
				loaded_settings_w[num_groups - 1][] = t[q]
				first = 0
			else
				Redimension /N=(num_groups, -1) loaded_settings_w
				loaded_settings_w[num_groups - 1][] = t[q]
			endif
			num_groups += 1
		while (1)
		// make panel thingy to allow user to select on thing of settings
		string load_waves_panel_tn = "ldwn_t"
		create_load_waves_panel2(load_waves_panel_tn, loaded_settings_w)
		Close ref_num
		SetDataFolder prev_df
	endif
end
function store_cluster_results2()
	NVAR first_cluster_run2
	if (!first_cluster_run2)
		NVAR num_COP_params2, num_COP_settings2
		SVAR COP_results_wn2, COP_settings_wn2
		SVAR COP_settings2, COP_output_params2
		DFREF prev_df = GetDataFolderDFR()
		SetDataFolder root:CIW
		variable num_rows = DimSize($COP_results_wn2, 0)
		// make waves holding our info
		string rn = UniqueName("results", 1, 0)
		make /O /T /N=(num_rows, num_COP_params2) root:$rn
		WAVE /Z /T rw = root:$rn
		string sn = UniqueName("settings", 1, 0)
		make /O /T /N=(num_rows, num_COP_settings2) root:$sn
		WAVE /Z /T sw = root:$sn
		// duplicate results/settings into new waves
		Duplicate /O /T $COP_results_wn2, rw
		Duplicate /O /T $COP_settings_wn2, sw
		// create new tables/append wave to tables
		string stn = UniqueName("settings", 7, 0)
		Edit /K=1 /N=$stn sw
		string rtn = UniqueName("results", 7, 0)
		Edit /K=1 /N=$rtn rw
		// label the tables appropriately
		variable i
		for (i = 0; i < num_COP_params2; i += 1)
			ModifyTable /W=$rtn title[i + 1] = StringFromList(i, COP_output_params2)
		endfor
		for (i = 0; i < num_COP_settings2; i += 1)
			ModifyTable /W=$stn title[i + 1] = StringFromList(i, COP_settings2)
		endfor
		ModifyTable /W=$rtn showParts=251
		ModifyTable /W=$stn showParts=251
		SetDataFolder prev_df
	endif
end
function storeResultsButtonProc2(s) : ButtonControl
	Struct WMButtonAction &s
	if (s.eventcode == 2)
		store_cluster_results2()
	endif
end
function clearResultsButtonProc2(s) : ButtonControl
	Struct WMButtonAction &s
	if (s.eventcode == 2 || s.eventcode == -1)
		DFREF prev_df = GetDataFolderDFR()
		SetDataFolder root:
		NVAR first_cluster_run2
		if (!first_cluster_run2)
			// ask to save before closing
			variable save_tables
			Prompt save_tables, "Save Cluster results and settings?", popup "No;Yes"
			DoPrompt "Save tables?" save_tables
			// if user hits cancel just exit
			if (V_Flag != 0)
				return -1
			endif
			// user wants to save tables
			if (save_tables != 1)
				store_cluster_results2()
			endif
			// resize stuff/clear tables
			first_cluster_run2 = 1
			SVAR COP_results_wn2, COP_settings_wn2
			Redimension /N=0 $COP_results_wn2
			Redimension /N=0 $COP_settings_wn2
		endif
		SetDataFolder prev_df
	endif
end
```
