## Extended Data 1 for "Prenatal androgen treatment does not alter the firing activity of hypothalamic arcuate kisspeptin neurons in female mice": JP_shuffle v0-1.ipf

```
// WAVE SHUFFLE
//
//
//
//|||||||||||||||||||||||||||||||||||||||||||||||||||||||||||||||||||||||||||||||||||||
// macro waveshuffleTD( monte )
// variable monte = 100
//
// string wl = WaveList("*", ";","WIN:") // gets list of waves from top graph or table
// string wn = stringfromlist(0, wl)
//
// variable bw = 0.5
// string bursts = "", bpx="", bpy=""
//
// // make intervals
// string iwn="", shufflewn="", twn=""
//
// duplicate/O $wn, shuffled
//
// iwn = "shuffled"  //intervalsFromTime( wn )
//
// shufflewn = shuffletd( iwn )
//
// //twn = timefromintervals( shufflewn )
//
// probdistp( wn, 1 )
// probdistp( shufflewn, 1)
//
// string wndist = wn + "_dist"
// string shufflewndist = shufflewn + "_dist"
//
// display $wndist, $shufflewndist
//
// end


//Random (in-place) shuffle of input wave's elements
//Posted July 14th, 2010 by s.r.chinn
//in Utilities 6.12.x
//http://www.igorexchange.com/node/1614

function shuffle(inwave)	//	in-place random permutation of input wave elements
//http://www.igorexchange.com/node/1614
	wave /Z inwave
	variable N	=	numpnts(inwave)
	variable i, j, emax, temp
	for(i = N; i>1; i-=1)
		emax = i / 2
		j =  floor(emax + enoise(emax))		//	random index
// 		emax + enoise(emax) ranges in random value from 0 to 2*emax = i
		temp		= inwave[j]
		inwave[j]		= inwave[i-1]
		inwave[i-1]	= temp
	endfor
end

ThreadSafe function ts_shuffle(inwave, [index_w])	//	in-place random permutation of input wave elements
//http://www.igorexchange.com/node/1614
	wave /Z inwave
	WAVE /Z index_w
	variable N	=	numpnts(inwave)
	variable i, j, emax, temp

	// set up wave for tracking indices if param provided
	if (!paramisdefault(index_w))
		for (i = 0; i < numpnts(index_w); i += 1)
			index_w[i] = i
		endfor
	endif

	for(i = N; i>1; i-=1)
		emax = i / 2
		j =  floor(emax + enoise(emax))		//	random index
// 		emax + enoise(emax) ranges in random value from 0 to 2*emax = i
		temp		= inwave[j]
		inwave[j]		= inwave[i-1]
		inwave[i-1]	= temp
		// record changes in index_wave if provided
		if (!paramisdefault(index_w))
			temp = index_w[j]
			index_w[j] = index_w[i - 1]
			index_w[i - 1] = temp
		endif
	endfor
end


//|||||||||||||||||||||||||||||| using TD conventions
// 20171021
// added an additional optional parameter for handling an additional wave
// name to keep a wave to track how our intervals were shuffled
function/s shuffleTD(wn, [index_wave_name])
// modified from http://www.igorexchange.com/node/1614
	string wn, index_wave_name

	wave inwave = $wn
	string outwaven = wn + "_RND"

	duplicate/O inwave, $outwaven
	wave ow = $outwaven
	variable N	=	numpnts(ow)
	variable i, j, emax, temp

	// set up wave for tracking indices if param provided
	if (!paramisdefault(index_wave_name))
		make /O /N=(numpnts(ow)) $index_wave_name
		Wave index_wave = $index_wave_name
		for (i = 0; i < numpnts(ow); i += 1)
			index_wave[i] = i
		endfor
	endif

	// actual shuffling, see fisher-yates for what's happening
	for(i = N; i>1; i-=1)
		emax = i / 2
		j =  floor(emax + enoise(emax))		//	random index
// 		emax + enoise(emax) ranges in random value from 0 to 2*emax = i
		temp		= ow[j]
		ow[j]		= ow[i-1]
		ow[i-1]	= temp
		// record changes in index_wave if provided
		if (!paramisdefault(index_wave_name))
			temp = index_wave[j]
			index_wave[j] = index_wave[i - 1]
			index_wave[i - 1] = temp
		endif
	endfor

	//edit/k=1 ow
	return outwaven
end

function testShuffle(npts, nshuffles)
//http://www.igorexchange.com/node/1614
	variable npts, nshuffles
	make/O/N=(nshuffles, npts) wave0 = q+1	//	2D  (trials) x (array size)
	make/O/N=(npts) wtemp					//	temporary column (trial) wave
	variable i
	for(i=0; i<nshuffles; i+=1)					//	shuffle each row
		wtemp = wave0[i][p]
		shuffle(wtemp)
		wave0[i][] = wtemp[q]
	endfor
	Make/O/N=(npts) wmean	//	mean of the trials column for each array 'bin'
	for(i=0; i<npts; i+=1)
		MatrixOp/O wdest = col(wave0,i)
		wmean[i] = mean(wdest)	//	in this test, should approach (npts+1)/2
	endfor
end

//|||||||||||||||||||||
function/s intervalsFromTime( wn )
string wn

WAVE w = $wn
string outwn = datecodeGREP( wn ) + "s" + num2str( seriesnumberGREP( wn) ) +  "_i"
if( numtype( seriesnumberGREP( wn) )> 0  )
	outwn= wn+"_i"
endif

//string outwn = wn + "_i"
duplicate/O w, $outwn
WAVE ow = $outwn
ow = nan

variable i=0, n=numpnts(w)
for( i = 0; i < ( n - 1 ); i += 1 )
	ow[ i ] = w[i+1] - w[i]
endfor

return outwn
end

//|||||||||||||||||||||
function/s TimeFromIntervals( wn )
string wn

WAVE w = $wn

string outwn = wn + "_it"
duplicate/O w, $outwn
WAVE ow = $outwn
ow = nan

variable i=0, n=numpnts(w)
ow[ 0 ] = w[ 0 ]
for( i = 1; i <  n ; i += 1 )
	ow[ i ] = ow[ i-1 ] + w[ i ]
endfor

return outwn
end

ThreadSafe function ts_JPintervalsFromTime(w)
	WAVE w
	string outwn = "temp_i_to_t"

	if( numpnts(w) > 0 )

		make /O /N=(numpnts(w)) $outwn
		WAVE ow = $outwn

		// first interval is first time in ptb
		ow[0] = w[0]
		variable i=0, n=numpnts(w)
		for( i = 1; i < n; i += 1 )
			ow[ i ] = w[i] - w[i-1]
		endfor

		// reassign
		w = ow
	endif
	
end

//|||||||||||||||||||||
function/s JPintervalsFromTime( wn )
string wn

WAVE w = $wn
string outwn = datecodeGREP( wn ) + "s" + num2str( seriesnumberGREP( wn) ) +  "_i"
if( numtype( seriesnumberGREP( wn) )> 0  )
	outwn= wn+"_i"
endif

make /O /N=(numpnts(w)) $outwn
WAVE ow = $outwn

// 20171101 added below line, first interval is first time in ptb
ow[0] = w[0]
//variable i=0, n=numpnts(w)
//for( i = 0; i < ( n - 1 ); i += 1 )
//	ow[ i ] = w[i+1] - w[i]
//endfor
variable i=0, n=numpnts(w)
for( i = 1; i < n; i += 1 )
	ow[ i ] = w[i] - w[i-1]
endfor

return outwn
end

//|||||||||||||||||||||
function/s JPTimeFromIntervals( wn )
string wn

WAVE w = $wn

string outwn = wn + "_it"
// changed this to see if stopped dropping stuff
make /O /N=(numpnts(w)) $outwn
WAVE ow = $outwn
// see above
variable i=0, n=numpnts(w)
ow[ 0 ] = w[ 0 ]
for( i = 1; i <  n ; i += 1 )
	ow[ i ] = ow[ i-1 ] + w[ i ]
endfor

return outwn
end

//|||||||||||||||||||||
ThreadSafe function ts_JPTimeFromIntervals( w )
	WAVE /Z w

	string outwn = "temp_t_from_it"
	// changed this to see if stopped dropping stuff
	make /O /N=(numpnts(w)) $outwn
	WAVE ow = $outwn
	// see above
	variable i=0, n=numpnts(w)
	ow[ 0 ] = w[ 0 ]
	for( i = 1; i <  n ; i += 1 )
		ow[ i ] = ow[ i-1 ] + w[ i ]
	endfor

	w = ow
end
```
