## Extended Data 1 for "Prenatal androgen treatment does not alter the firing activity of hypothalamic arcuate kisspeptin neurons in female mice": JP_smart_conc_vAGG.ipf

```
#pragma rtGlobals=3		// Use modern global access method and strict wave access.

// 20170306 fixed gap calculation for empty ptb, was ignoring

// test smart conc
// 20161103 gapxw first and last now contains start=0 and end=total duration
macro runSmartConc()
variable pre=0.002, post=0.002 // time before the event and time after the event to save
string wl = wavelist("*_ptb",";","") // "123015bg1s1sw1t1;123015bg1s2sw1t1;"
string  returned = ""
returned = smartConc( wl, pre, post ) // returns a keyed string with x and y waves
string xwn = stringbykey("scx", returned)
string ywn = stringbykey("scy", returned)

string rawwn = stringfromlist(0, wl)
string result = smartdisplay( ywn, xwn, rawwn, smart = returned )

endmacro

////\\\\////\\\\////\\\\////\\\\////\\\\////
//
// smart concatenate
// -- gather all the discrete events in wl into one yw, using an xw for timing
//
// 20160929 adding duration to wave note of _sct
//
////\\\\////\\\\////\\\\////\\\\////\\\\////
function/s smartConc( wl, pre, post)
string wl // wavelist, list of raw data wave names to be concatenated
variable pre, post // time in sec before and after each event

// 20171121 added to facilitate creation and use of the scdb for shuffling shenanigans
string /G scydb_n = "sc_y_database"
string /G scxdb_n = "sc_x_database"

// output
string outlist = "scx: ;scy: ;sct: ;gapx: ; gapy:" // this will be a keyed string with the x- and y- wave names

variable iwave = 0, nwaves = itemsinlist( wl )

string basename = stringfromlist( 0, wl )

// 20171005 modified to include changed letter, etc. to diff shuffled from orig
// removing the _ptb just to prevent lots of extensions building up
// string long_wn = datecodeGREP2( basename ) + num2str( seriesnumberGREP( basename ) )
//string long_wn = RemoveEnding(basename, "_ptb")
// 20171023 changed
string long_wn = datecodegrep2(basename)

string short_wn = "sconc" // + num2str( seriesnumberGREP( basename ) )

// 20171005 use the long wn, rather than short (to diff. shuffled from orig)
// 20171021 THIS IS CAUSING ISSUES WITH NAMES BEING TOO LONG FOR CLUSTER
string out_ywn = long_wn + "_scy" // stores chopped events
string out_xwn = long_wn + "_scx" // stores timing of chopped events
string out_twn = long_wn + "_sct" // to store the concatenated _ptb
string out_gxwn = long_wn + "_gapx" // to store the gapx times
string out_gywn = long_wn + "_gapy" // to store the gapy values


string raw_wn="", ptb_wn="", ptb_suffix="_ptb"

variable peak_time = 0
variable ievent = 0, nevents = 0, total_event_count = 0, thiseventcount=0
variable absTzero = 0 // this will store the absolute start time of the first wave
variable thisTime = 0 // this will store the absolute start time of each subesquent wave
variable duration = 0, recduration=0, gapduration = 0, thisDur = 0, gap = 0, previousEnd = 0

variable igap = 0, ngaps = 5 * (nwaves+4)
make/O/N=(ngaps ) $out_gxwn, $out_gywn
WAVE gapxw = $out_gxwn
WAVE gapyw = $out_gywn
gapxw = 0
gapyw = 0

WAVE/Z event_yw = $""
WAVE/Z event_xw = $""

// first gapxw values stores the beginning, in the beginning T = 0...
gapxw[ igap ] = 0
igap += 1
previousEnd = 0
variable event_flag = 0
print "\/\/\/\/\/\/\/\/\/"
print "SMART CONC START!"
do // loop over waves in wl

	// get wavenames: need raw data wave and the _ptb
	raw_wn =  stringfromlist( iwave, wl )
	if( stringmatch( raw_wn, "*"+ptb_suffix ) )
		ptb_wn = raw_wn
		raw_wn = replacestring( ptb_suffix, raw_wn, "" )
	else
		ptb_wn = raw_wn + ptb_suffix
	endif
	
	WAVE raw_w = $raw_wn
	WAVE ptb_w = $ptb_wn
	
	gap = 0
	if( iwave == 0 )  //modified 20170118
		absTzero = str2num( stringbykey( "START", note( raw_w ) ) )// beginning of exp, Heka seconds from 1901 nonsense
		thisTime = absTzero
		gap = 0
	else
		thisTime = str2num( stringbykey("START",note( raw_w )) ) // Heka seconds from 1901
		gap =  thisTime - previousEnd
		gapxw[ igap ] = previousEnd - absTzero - 0.0001
		gapyw[ igap ] = 0
		igap += 1
		gapxw[ igap ] = previousEnd - absTzero
		gapyw[ igap ] = 1
		igap += 1
		gapxw[ igap ] = thisTime - absTzero
		gapyw[ igap ] = 1
		igap += 1
		gapxw[ igap ] = thisTime - absTzero + 0.0001
		gapyw[ igap ] = 0
		igap += 1
	endif

	if( event_flag == 0 )
	// first wave! get the start time for the experiment. timing is imported from raw data file
	//  and stored as a "wave note" associated with each raw data wave
		if( ( numpnts( ptb_w ) > 0 ) && ( ptb_w[0] != 0 ) )
			duplicate/O ptb_w, $out_twn // the first entries of the concatenated PTB, copied from first wave
			WAVE out_tw = $out_twn
			// 20170306
			out_tw += thistime - absTzero // this gets weird when there are no events in the first waves
			event_flag = 1
		else
			print " - - - smart conc: no events! event flag still zero:", raw_wn
		endif
	else
	// all other waves will be timed relative to the first wave
		if( ( numpnts( ptb_w ) > 0 ) && ( ptb_w[0] != 0 ) )
			duplicate/O ptb_w, temp_ptb_w // subsequent entries of the concatenated PTB, copied from each wave
			temp_ptb_w += thisTime - absTzero // offset by the different start times
			concatenate/NP {temp_ptb_w}, out_tw
		else
			print " - - - smart conc: no events!", raw_wn
			//abort
		endif
	endif // if event_flag == 0 // catch the first event
	
	thisDur =  str2num( stringbykey( "DURATION", note( raw_w ) ) )
	if( numtype( thisDur ) != 0 )
		thisDur = rightx( raw_w ) - leftx( raw_w )
	endif
	
	recduration += thisDur 			// stores only the recorded time
	gapduration += gap
	duration += thisDur + gap 		// stores the total duration from first start to last end
	
	previousEnd = thisTime + thisDur
	
	ievent = 0
	nevents = numpnts( ptb_w )
	// 20170111 if there are no elements in the ptb!
	if ( nevents == 0 )
		insertpoints 0, 1, ptb_w
		ptb_w = 0
	endif
	if( !waveexists( out_tw ) )
		duplicate/O ptb_w, out_tw
		out_tw = 0
	endif 
	
	thiseventcount = 0
	do // loop over the events in _ptb
		// get the time of the event from _ptb
		peak_time = ptb_w[ ievent ]
		if( peak_time != 0 ) // if this is really an event... some zeros in the _ptb!
		// copy just the event out of the raw wave
			duplicate/O/R=(peak_time-pre, peak_time+post) raw_w, event_yw
			duplicate/O/R=(peak_time-pre, peak_time+post) raw_w, event_xw
			event_xw = x + thisTime - absTzero // offset by the difference in start times
			
			if( total_event_count == 0 )
				// copy out the event
				duplicate/O event_yw, $out_ywn
				WAVE out_yw = $out_ywn
				// dupicate the event to hold the time
				duplicate/O event_xw, $out_xwn
				WAVE out_xw = $out_xwn
				
				//20171121 added to build database for shuffling stuff
				duplicate/O event_xw, $scxdb_n
				duplicate/O event_yw, $scydb_n
			else
				concatenate/NP {event_yw}, out_yw // np means no promotion of dimensions
				concatenate/NP {event_xw}, out_xw		
				
				// 20171121 added to build database for shuffling stuff
				concatenate {event_yw}, $scydb_n
				concatenate {event_xw}, $scxdb_n
			endif
			total_event_count += 1
			thiseventcount += 1
		
		endif // peak_time != 0
		
		// clean up wave references
		WAVE/Z event_yw = $""
		WAVE/Z event_xw = $""

		ievent += 1
	while( ievent < nevents )

	print raw_wn,  "nevents: ", thiseventcount, "first start: ", pmsecs2datetime(absTzero,0,3), "start time: ", pmsecs2datetime(thistime,0,3), "delta: ",thistime - abstzero, "duration: ",thisdur, "total dur: ", duration, "gap: ", gap, "prev end:", pmsecs2datetime(previousend, 0, 3), recduration, gapduration

//	endif // if there's more t	

	iwave+=1
while( iwave < nwaves )

gapxw[ igap ] = duration
igap += 1

redimension /N=(igap) gapxw, gapyw
// add gap info to wave note
variable i=0
ngaps =  igap
string	gapStarts = "", gapEnds = ""
for( i=0; i< ngaps; i+=1 )

	if( gapyw[i] == 1 ) // it's a gap start
		gapStarts += num2str( gapxw[ i ] ) + ","
		gapEnds += num2str( gapxw[ i+1 ] ) + ","
		i += 1 // GAP DATABASE LISTS EACH ENTRY TWICE for graphing purposes
	endif

endfor // loop over gaps

string wnote = "DURATION:" + num2str( duration ) + ";" + "RECDURATION:" + num2str( recduration ) + ";" + "GAPDURATION:" + num2str( gapduration ) + ";"

string gapEndsPlusStart = "", gapStartsPlusEnd = ""
// AGG - Add the start of the recording to the beginning of the gapEnds list
gapEndsPlusStart = "0," + gapEnds
//AGG - Add the end of the recording to the end of the gapStartsList (gapStarts ends with comma if has gaps)
gapStartsPlusEnd = gapStarts + num2str( duration ) 

// AGG - add gapStartsPlusEnd and gapEndsPlusStart
wnote += "GAPSTARTS:" + gapStarts + ";" + "GAPENDS:" + gapEnds + ";" + "gapStartsPlusEnd:" + gapStartsPlusEnd + ";" + "gapEndsPlusStart:" + gapEndsPlusStart + ";" 

//print nwaves, wnote
note out_tw, wnote // operator appends to wavenote

outlist = replaceStringByKey( "scx", outlist, out_xwn) // puts the name of the xw into the keyed string
outlist = replaceStringByKey( "scy", outlist, out_ywn) // puts the name of the xw into the keyed string
outlist = replaceStringByKey( "sct", outlist, out_twn) // puts the name of the xw into the keyed string
outlist = replaceStringByKey( "gapx", outlist, out_gxwn) // puts the name of the xw into the keyed string
outlist = replaceStringByKey( "gapy", outlist, out_gywn) // puts the name of the xw into the keyed string

if( total_event_count == 0 )
	print "smart conc: no events in any _ptb!"
	outlist = ""
endif

print wnote, "Gap ratio: ", gapduration/duration
if( gapduration/duration > 0.01 )
	print "SMART_CONC: WARNING! GAP DURATION EXCEEDS 1% OF TOTAL DURATION!", "gaps: ", gapduration, "duration: ", duration, "ratio: ", gapduration/duration
endif
print "/\/\/\/\/\/\/\/"
return outlist

end
///////////////\\\\\\\\\\\\\\\\\//////////////\\\\\\\\\\\\\\\\\\\
//\\\\\\\\\\\\\\\///////////////\\\\\\\\\\\\\\\\/////////////////


// display the results of smart concatenate
function/s  smartdisplay( ywn, xwn, raw_wn, [ smart ] )
string ywn // y wave from smart conc
string xwn // x wave from smart conc
string raw_wn // original raw data, use empty string to disable ""
string smart // accepts keyed string from smart concatenate

WAVE yw = $ywn
WAVE xw = $xwn
WAVE raw_w = $raw_wn
// check existence!

display/k=1 //raw_w
appendtograph  yw vs xw
//ModifyGraph rgb($raw_wn)=(0,0,0)

if( !paramisdefault( smart ) )
	string gywn = stringbykey( "gapy", smart )
	
	WAVE gx = $stringbykey( "gapx", smart )
	WAVE gy = $gywn // $stringbykey( "gapy" , smart)

	appendtograph/R gy vs gx
	
	ModifyGraph mode($gywn)=5,hbFill($gywn)=2 // make it a bar graph
	ModifyGraph rgb($gywn)=(0,65535,0)	// make it green
	print tracenamelist("",";",1)
	reordertraces $ywn, { $gywn } // send it to the back
	print tracenamelist("",";",1)
endif

return "ok"
end
```
