## Extended Data 1 for "Prenatal androgen treatment does not alter the firing activity of hypothalamic arcuate kisspeptin neurons in female mice": JP_smartConcInt_vAGG.ipf

```
#pragma rtGlobals=3		// Use modern global access method and strict wave access.
function buildPanel()
	string SCI_waves_df = "root:SCIW"
	if (DataFolderExists(SCI_waves_df))
		KillDataFolder/Z $SCI_waves_df
	endif
	NewDataFolder /O /S $SCI_waves_df
	// general variable/dimenson setting
	string panelName = "smartConc"
	variable /G xPos = 20
	variable /G yPos = 40
	variable buttonWidth = 100, buttonHeight = 20
	variable listBoxWidth = 150, listBoxHeight = 150
	variable /G before = .001, after = .001
	// creates the panel and sets color
	NewPanel /K=1/W=(50, 50, 1250, 750)/N=$panelName
	modifypanel cbRGB=(50000,50000,50000)
	// 20170116 size was 990
	TabControl tabs, pos={5,5}, size={1180,680}, tablabel(0)="Smart Concatenate", proc=tabsproc
	TabControl tabs, tablabel(1)="Vary Burst Window"
	TabControl tabs, tablabel(2)="Cluster"
	TabControl tabs, tablabel(3)="Output"
	TabControl tabs, tablabel(4)="View Settings"
	// 20170907 added to track what graph should be defaulted to
	variable /g SCTABS = 1
	variable /g CLUSTERTAB = 0
	// makes the update button
	string udata = ""
	udata += "textwave:"
	udata += "ptbDBTextWave;"
	udata += "listwave:"
	udata += "ptbDBListWave;"
	udata += "selwave:"
	udata += "ptbDBSelWave;"
	Button updateButton, pos={xPos,yPos}, size={buttonWidth, buttonHeight}, title="Update", proc=updatePress, userdata = udata
	// makes a temp button to select all waves in the list box
	udata = ""
	udata += "selwave:"
	udata += "ptbDBSelWave;"
	Button selectAllButton, pos={xPos, yPos + 195}, size={buttonWidth, buttonHeight}, title="Select All", proc=selectAllPress, userdata = udata
	// makes the listbox and listbox related things
	Make /T /O /N=(0) ptbDBTextWave
	Make /T /O /N=(0) ptbDBListWave
	Make /B /O /N=(0) ptbDBSelWave = 0
	ListBox ptbDisplayBox, mode=4, listwave=ptbDBListWave, selwave=ptbDBSelWave, pos={xPos, yPos+ 35}, size={listBoxWidth,listBoxHeight}
	// makes the setvars for before and after
	SetVariable beforeVar pos={xPos, yPos + 225}, size={120,20}, proc=beforeSetVarProc, value=before, title="Before (sec):", limits={.001,inf,.001}
	SetVariable afterVar pos={xPos, yPos + 250}, size={120,20}, proc=afterSetVarProc, value=after, title="After (sec):", limits={.001,inf,.001}
	variable /G gapThresholdV = .0001
	SetVariable gapThreshold pos={xPos, yPos + 300}, size={140, 20}, value=gapThresholdV, title="Gap size (sec):", limits={.0001, inf, .0001}
	// makes the smart conc button
	udata = ""
	udata += "target:"
	udata += "smartConc0#smartConcDisplay;"
	udata += "textwave:"
	udata += "ptbDBTextWave;"
	udata += "listwave:"
	udata += "ptbDBListWave;"
	udata += "selwave:"
	udata += "ptbDBSelWave;"
	Button smartConcButton, pos={xPos, yPos + 325}, size={buttonWidth, buttonHeight}, title="Smart Conc", proc=smartConcPress, userdata = udata
	// 20170913
	// makes the shuffle button
	variable /G shuffleActive = 0
	udata = ""
	udata += "textwave:"
	udata += "ptbDBTextWave;"
	udata += "listwave:"
	udata += "ptbDBListWave;"
	udata += "selwave:"
	udata += "ptbDBSelWave;"
	udata += "sct: ;"
	udata += "scy: ;"
	udata += "scx: ;"
	Button shuffleButton, pos={xPos, yPos + 350}, size={buttonWidth, buttonHeight}, title="Shuffle", proc=shufflePress, userdata = udata
	// makes the setvar for binning
	// 20170116 limits changed to 99 to avoid name too long error on 3 digit numbers
	variable /G binsize = 120
	SetVariable binSizeVar pos={xpos + 65, yPos + 275}, size={55,20}, value=binsize, title=" ", limits={.1,inf, .001}
	// makes the checkbox for binning
	variable /G binenabled = 0
	CheckBox binEnabledBox pos={xpos, ypos + 275}, proc=binEnabledBoxProc, title="Bin (sec): "
	// makes the display area
	// 20170116 right was 985, left was 225
	Variable left = 285, top = 35, right = 1045, bottom = 674
	Display /W=(left, top, right, bottom) /HOST=smartConc0
	RenameWindow #, smartConcDisplay
	SetActiveSubwindow ##
	// guides used to be used for rearranging orig/shuffled displays
	// used for originally sized window/default references
	DefineGuide /W=smartConc0 def_top={FT, 35}
	DefineGuide /W=smartConc0 def_left={FL, 285}
	DefineGuide /W=smartConc0 def_right={FL, 1045}
	DefineGuide /W=smartConc0 def_bottom={FT, 674}
	// used for aligning graphs in horizontal config
	DefineGuide /W=smartConc0 h_sc_bottom={def_top, 314}
	DefineGuide /W=smartConc0 h_ssc_top={FT, 360}
	DefineGuide /W=smartConc0 h_ssc_bottom={h_ssc_top, 314}
	// used for aligning graphs in vertical
	DefineGuide /W=smartConc0 v_sc_right={def_left, 375}
	DefineGuide /W=smartConc0 v_ssc_left={def_left, 385}
	// used to reduce size slightly for cluster tab to accomodate tables
	DefineGuide /W=smartConc0 cluster_bot={def_bottom, -160}
	DefineGuide /W=smartConc0 cluster_h_sc_bot = {h_sc_bottom, -80}
	DefineGuide /W=smartConc0 cluster_h_ssc_top = {h_ssc_top, -80}
	DefineGuide /W=smartConc0 cluster_h_scc_bot = {h_ssc_bottom, -160}
	// controls for VBW
	udata = ""
	udata += "target:"
	udata += "smartConc0#smartConcDisplay;"
	udata += "sct:"
	// 20170111 changed defaults
//	variable /G vbwmin = 0, vbwmax = 5, vbwint = .01, vbw_num_ints = 501
	// AGG - defaults
	variable /G vbwmin = 0.01, vbwmax = 1, vbwint = .01, vbw_num_ints = 100
	variable /G vbwEnabled = 0
	SetVariable vbwmin pos={xPos, yPos + 200}, size={160,20}, proc=vbwminSetVarProc, value=vbwmin, title="Burst window start (sec):", disable=(1)
	SetVariable vbwmax pos={xPos, yPos + 215}, size={160,20}, proc=vbwmaxSetVarProc, value=vbwmax, title="Burst window max (sec):", disable=(1)
	SetVariable vbwint pos={xPos, yPos + 230}, size={160,20}, proc=vbwintSetVarProc, value=vbwint, title="Increment (sec):", disable=(1)
	SetVariable vbw_num_ints pos={xPos, yPos + 245}, size={160,20}, proc=vbwnumintsSetVarProc, value=vbw_num_ints, title="Num. intervals:", disable=(1)
	Button neoVBWButton pos={xPos, yPos + 300}, size={120,20}, proc=neoVBWButtonProc, title="Make VBW Graph", disable=(1), userdata = udata
	variable /G neoVBWButtonRVal = 1
	string /G shuffled_ptbn = ""
	CheckBox cbNR, pos={xPos, yPos + 275}, size = {78,15}, title="Use one region", value = 1, mode = 1, disable=(1), proc=vbwCheckProc
	CheckBox cbWR, pos={xPos + 90, yPos + 275}, size = {78,15}, title="Use region table info. HIT RETURN!", value = 0, mode = 1, disable=(1), proc=vbwCheckProc
	Button vbwButton pos={xPos, yPos + 275}, size={120,20}, proc=vbwButtonProc, title="Make VBW Graph", disable=(1), userdata = udata
	// 20170111 new vbw button for regions
	variable /G regionVBWEnabled = 0
	//Button vbwButton2 pos={xPos, yPos + 300}, size={140,20}, proc=vbwButtonProc2, title="Regions VBW Graph", disable=(1), userdata = udata
	string /G nameswn = "names"
	string /G startswn = "starts"
	string /G endswn = "ends"
	make/T/O/N=(4) $nameswn
	make/O/N=(4) $startswn
	make/O/N=(4) $endswn
	// 20170219 now starts off unhidden, adjusts the column width, then hides the table so as to prevent part of the table from showing
	// when macro is first opened
	edit /N=vbwRegionTable /HIDE=(0) /K=1 /HOST=smartConc0 /W=(20, yPos + 330, 275, yPos + 600) $nameswn, $startswn, $endswn
	ModifyTable width(Point)=30
	ModifyTable width($nameswn)=75
	ModifyTable width($startswn)=60
	ModifyTable width($endswn)=60
	SetWindow smartConc0#vbwRegionTable hide=(1)
	SetActiveSubWindow smartConc0#smartConcDisplay
	udata = ""
	Button makeVbwTablesButton pos={xPos, yPos + 610}, size={120, 20}, proc=makeVbwTablesProc, title="Make VBW tables", disable=(1), userdata = udata
	// AGG - added; have to enable below ~line 3303
	CheckBox VBWtablesByRegion, pos={xPos + 130, yPos + 610}, size = {50,20}, title="Separate by Region", value = 1, mode = 0, disable=(1)
	// TODO: move this down into cluster things eventually
	// table to track various iterations of cluster
	variable /G first_cluster_run = 1
	variable /G num_COP_params = 0
	string /G cluster_results_tn = "COP_results"
	string /G COP_results_wn = "COP_results_wave"
	edit /N=$cluster_results_tn /HIDE=(0) /K=1 /HOST=smartConc0 /W=(285, 520, 1045, 600)
	ModifyTable /W=smartConc0#COP_results showParts=122
	SetWindow smartConc0#COP_results hide=(1)
	SetActiveSubWindow smartConc0#smartConcDisplay
	// table to track settings cluster was run with
	string /G cluster_settings_tn = "COP_settings"
	string /G COP_settings_wn = "COP_settings_wave"
	variable /G num_COP_settings = 0
	edit /N=$cluster_settings_tn /HIDE=(0) /K=1 /HOST=smartConc0 /W=(285, 600, 1045, 680)
	ModifyTable /W=smartConc0#COP_settings showParts=122
	SetWindow smartConc0#COP_settings hide=(1)
	SetActiveSubWindow smartConc0#smartConcDisplay
	// button for pulling settings from table
	Button useTableSettings pos={xPos, yPos + 615}, size={buttonWidth + 20, buttonHeight}, title="Use table settings", disable=(1), proc=useTableSettingsProc
	// controls for cluster
	variable /G updnEnabled = 0
	variable /G mscoreEnabled = 0
	variable /G updnPresent = 0
	variable /G mscorePresent = 0
	variable/G zeroterminate = 0
	//	20170219 added listbox to allow choosing a wave for cluster
	string /G man_wave_name = "(no selection)"
	SetVariable manWaveSelector, pos={xPos,yPos + 15},size={200,15},title="Select a wave:", disable=(1), value=man_wave_name, noedit=1
	Button manWaveSelectorButton, pos={xPos + 200, yPos + 14}, size={20, 15}, title="\\Z09" + "\\W623", disable=(1), proc=manWaveSelectorProc
	CheckBox mscoreEnabledBox pos={xpos, yPos + 190}, proc=mscoreEnabledBoxProc, title="Show T-Score", disable=(1)
	CheckBox updnEnabledBox pos={xpos + buttonwidth, yPos + 190}, proc=updnEnabledBoxProc, title="Show Up/Down", disable=(1)
	CheckBox cbZeroTerminate pos={xpos, yPos + 210}, title="Zero terminate", disable=(1), variable = ZeroTerminate
	variable /G autoscale_mscore = 0
	CheckBox autoscale_mscoreBox pos={xpos + buttonWidth, yPos + 210}, proc=autoscale_mscoreBoxProc, title="Autoscale T-Score", disable=(1), variable = autoscale_mscore
	variable/G g_npntsUP = 2
	variable/G g_npntsDN = 2
	variable/G g_TscoreUP = 2.0
	variable/G g_TscoreDN = 2.0
	variable/G g_minPeak = 0.0
	variable/G g_halflife = 0.0
	variable/G g_outlierTscore = 4.0
	variable /G g_minNadir = -1
	SetVariable numPointsPeak pos={xPos, yPos + 230}, size={200,20}, value=g_npntsUP, title="# Points Peak", disable=(1), limits={1,inf,1}
	SetVariable numPointsNadir pos={xPos, yPos + 250}, size={200,20}, value=g_npntsDN, title="# Points Nadir", disable=(1), limits={1,inf,1}
	SetVariable tscoreIncrease pos={xPos, yPos + 270}, size={200,20}, value=g_TscoreUP, title="T-Score Increase", disable=(1), limits={0,inf,0.1}
	SetVariable tscoreDecrease pos={xPos, yPos + 290}, size={200,20}, value=g_TscoreDN, title="T-Score Decrease", disable=(1), limits={0,inf,0.1}
	SetVariable minPeakSize pos={xPos, yPos + 310}, size={200,20}, value=g_minPeak, title="Minimum Peak Size", disable=(1), limits={0,inf,0.1}
	SetVariable minNadir pos={xPos, yPos+330}, size={200,20}, value=g_minNadir, title="Minimum Nadir", disable=(1), limits={-1, inf, .1}
	SetVariable halfLife pos={xPos, yPos + 350}, size={200,20}, value=g_HalfLife, title="Half-Life", disable=(1), limits={0,inf,0.1}
	SetVariable outlierTscore pos={xPos, yPos + 370}, size={200,20}, value=g_outlierTscore, title="Outlier T-Score", disable=(1), limits={0,inf,0.1}
	udata = ""
	Button storeParamsButton pos={xPos, yPos + 410}, size={buttonWidth, buttonHeight}, title="Store Params", disable=(1), proc=storeParamsButtonProc
	Button loadParamsButton pos={xPos + buttonWidth + 5, yPos + 410}, size={buttonWidth, buttonHeight}, title="Load Params", disable=(1), proc=loadParamsButtonProc
	udata += "target:"
	udata += "smartConc0#smartConcDisplay;"
	udata += "hw:;"
	variable /G clusterActive = 0
	Button calculate pos={xPos, yPos + 430}, size={buttonWidth, 20}, title="Calculate", disable=(1),proc=calculatePress, userdata=udata
	string /G shuffled_hwn = ""
	udata = ""
	// Button viewResults pos={xPos, yPos +430}, size={buttonWidth - 5,20}, title="View Results", disable=(1),proc = cluster_buViewResults, userdata=udata
	// Button printResults pos={xPos + buttonWidth + 5, yPos + 430}, size={buttonWidth - 8,20}, title= "Print Results", disable=(1), proc = cluster_buPrintResults, userdata=udata
	valdisplay nPeaks pos = {xPos, yPos + 455}, size={100, 20}, title="# Peaks", disable=(1)
	valdisplay nNadirs, pos={xPos, yPos + 472}, size={100,20}, title="# Nadirs", disable=(1)
	Button storeResultsButton, pos={xPos,yPos + 490}, size={buttonWidth, buttonHeight}, title="Store Results", disable=(1), proc=storeResultsButtonProc, userdata=udata
	Button clearResultsButton, pos={xPos + buttonWidth + 5,yPos + 490}, size={buttonWidth, buttonHeight}, title="Clear Results", disable=(1), proc=clearResultsButtonProc
	variable /G gRadioVal2 = 1
	CheckBox cbSC, pos={xPos, yPos - 5}, size = {78,15}, title="SC w/ binning wave", value = 1, mode = 1, disable=(1), proc=checkProc2
	CheckBox cbMW, pos={xPos + 110, yPos - 5}, size = {78,15}, title="Insert own wave", value = 0, mode = 1, disable=(1), proc=checkProc2
	variable /G gRadioVal = 1, gZero = 0.01, gFixedValue = 0.1
	CheckBox cbGlobalSD, pos={xPos, yPos + 515}, size={78,15}, title="Global: SD", value=1, mode=1, disable=(1),proc=checkProc
	CheckBox cbGlobalSE, pos={xPos + 105, yPos + 515}, size={78,15}, title="Global: SE", value=0,mode=1, disable=(1),proc=checkProc
	CheckBox cbLocalSD, pos={xPos, yPos + 535}, size={78,15}, title="Local: SD", value=0, mode=1, disable=(1),proc=checkProc
	CheckBox cbLocalSE, pos={xPos + 105, yPos + 535}, size={78,15}, title="Local: SE", value=0, mode=1, disable=(1),proc=checkProc
	CheckBox cbSQRT, pos={xPos, yPos + 555}, size={78,15}, title="SQRT", value=0, mode=1, disable=(1),proc=checkProc
	SetVariable svZero, pos={xPos + 105, yPos + 555}, size={90,20},title="Zero:", value=gZero, limits={0,inf,0.1}, disable=(1)
	CheckBox cbFixed,pos={xPos, yPos + 575},size={78,15},title="Fixed:",value=0,mode=1, disable=(1),proc=checkProc
	SetVariable svFixedValue, pos={xPos + 105, yPos + 575}, size={90,20}, title="Value:", value=gFixedValue,limits={0,inf,0.1}, disable=(1)
	CheckBox cbErrWave,pos={xPos, yPos + 595}, size={78,15},title="Wave:", value=0, mode=1, disable=(1),proc=checkProc
	string /g error_wave_name = "(no selection)"
	SetVariable errorWaveSelector, pos={xPos + 50, yPos + 595}, title=" ", size={135,15}, disable=(1), value=error_wave_name, noedit=1
	Button errorWaveSelectorButton, pos={xPos + 185, yPos + 594}, size={20, 15}, title="\\Z09" + "\\W623", disable=(1), proc=errorWaveSelectorProc
	// view settings controls
	variable /G smartConcBeginVSV = 0, smartConcEndVSV = 1
	variable /G binBeginVSV = 0, binEndVSV = 1
	variable /G vbwBeginVSV = 0, vbwEndVSV = 1
	variable /G mscoreBeginVSV = 0, mscoreEndVSV = 1
	variable /G upBeginVSV = 0, upEndVSV = 1
	variable /G dnBeginVSV = 0, dnEndVSV = 1
	udata = ""
	udata += "target:"
	udata += "smartConc0#smartConcDisplay;"
	SetVariable smartConcBeginVS pos={xPos, yPos}, size={160,20}, proc=smartConcVS, value=smartConcBeginVSV, title="Smart conc begin:", disable=(1), limits={0,1, .01}
	SetVariable smartConcEndVS pos={xPos, yPos + 25}, size={160,20}, value=smartConcEndVSV, title="Smart conc end:", disable=(1), limits={0,1, .01}
	SetVariable binBeginVS pos={xPos, yPos + 50}, size={160,20}, value=binBeginVSV, title="Bin begin:", disable=(1), limits={0,1, .01}
	SetVariable binEndVS pos={xPos, yPos + 75}, size={160,20}, value=binEndVSV, title="Bin end:", disable=(1), limits={0,1, .01}
	SetVariable vbwBeginVS pos={xPos, yPos + 100}, size={160,20}, value=vbwBeginVSV, title="VBW begin:", disable=(1), limits={0,1, .01}
	SetVariable vbwEndVS pos={xPos, yPos + 125}, size={160,20}, value=vbwEndVSV, title="VBW end:", disable=(1), limits={0,1, .01}
	SetVariable mscoreBeginVS pos={xPos, yPos + 150}, size={160,20}, value=mscoreBeginVSV, title="T-Score begin:", disable=(1), limits={0,1, .01}
	SetVariable mscoreEndVS pos={xPos, yPos + 175}, size={160,20}, value=mscoreEndVSV, title="T-Score end:", disable=(1), limits={0,1, .01}
	SetVariable upBeginVS pos={xPos, yPos + 200}, size={160,20}, value=upBeginVSV, title="Up begin:", disable=(1), limits={0,1, .01}
	SetVariable upEndVS pos={xPos, yPos + 225}, size={160,20}, value=upEndVSV, title="Up end:", disable=(1), limits={0,1, .01}
	SetVariable dnBeginVS pos={xPos, yPos + 250}, size={160,20}, value=dnBeginVSV, title="Down begin:", disable=(1), limits={0,1, .01}
	SetVariable dnEndVS pos={xPos, yPos + 275}, size={160,20}, value=dnEndVSV, title="Down end:", disable=(1), limits={0,1, .01}
	Button applyVS pos={xPos, yPos + 300}, size={buttonWidth, buttonHeight}, title="Apply", proc=applyVSProc, disable=(1), userdata=udata
	variable /G retainSettingsVSV = 0
	CheckBox retainSettingsVS pos={xPos, yPos + 327}, title="Retain view settings", proc=retainSettingsProc, disable=(1)
	Button restoreDefaultVS pos={xPos, yPos +350}, size={buttonWidth + 20, buttonHeight}, title="Restore Defaults", proc=restoreDefaultVSProc, disable=(1), userdata=udata
	// controls for graph panel (controls on right side of panel)
	udata = "target:smartConc0#smartConcDisplay;"
	Button resetZoom pos={xPos + 1045, yPos}, size={buttonWidth, buttonHeight}, title="Reset zoom", proc=resetZoomProc, userdata = udata, disable=(0)
	// recreate grpah button
	Button recreateGraphButton pos={xPos + 1045, yPos + 25}, size={buttonWidth, buttonHeight}, title="Rec. graph", proc=recreateGraphButtonProc, disable=(0)
	// shuffled graphing shenanigans
	// check box to display original stuff window
	variable /G show_orig_analysis_VSV = 1
	CheckBox show_orig_analysis_VS pos={xPos + 1045, yPos + 160}, title="Show original analysis", proc=change_analysis_windows_proc, disable=(0), userdata=udata, variable=show_orig_analysis_VSV
	// check box to display shuffled stuff window
	variable /G show_shuffled_analysis_VSV = 0
	CheckBox show_shuffled_analysis_VS pos={xPos + 1045, yPos + 175}, title="Show shuffled analysis", proc=change_analysis_windows_proc, disable=(0), userdata=udata, variable=show_shuffled_analysis_VSV
	// radio buttons to toggle between horizontal and vertical alignment
	variable /G graph_alignment_VSV = 1
	CheckBox cb_horizontal, pos={xPos + 1045, yPos + 190}, title="Horizontal", value = 1, mode = 1, disable=(0), proc=graph_alignment_proc
	CheckBox cb_vertical, pos={xPos + 1045, yPos + 205}, title="Vertical", value = 0, mode = 1, disable=(0), proc = graph_alignment_proc
	Button export_mc_cluster_button pos = {xpos + 1045, yPos + 300}, size={buttonWidth, buttonHeight}, title="Exp. MC CL", disable=(0), proc = export_mc_cluster
	Button export_mc_bw_button pos = {xpos + 1045, yPos + 320}, size={buttonWidth, buttonHeight}, title="Exp. MC BW", disable=(1), proc = export_mc_bw
	Button export_mc_vbw_button pos = {xpos + 1045, yPos + 320}, size={buttonWidth, buttonHeight}, title="Exp. MC VBW", disable=(0), proc = export_mc_vbw
	Button export_both_button pos = {xpos + 1045, yPos + 360}, size={buttonWidth, buttonHeight}, title="Exp. both", disable=(1), proc = export_both
	// second window to be used for displaying shuffled stuff
	Display /W=(left, top, right, bottom) /HOST=smartConc0
	RenameWindow #, MCDisplay
	SetWindow smartConc0#MCDisplay hide=(1)
	SetActiveSubWindow smartConc0#smartConcDisplay
	// vbw vs log10int stuff
	// display area
	udata = ""
	left = 285
	top = 35
	right = 1045
	bottom = 340
	Display /W=(left, top, right, bottom) /HOST=smartConc0
	RenameWindow #, outputDisplay
	left = 285
	top = 350
	right = 1045
	bottom = 655
	Display /W=(left, top, right, bottom) /HOST=smartConc0
	RenameWindow #, clusterOutputDisplay
	variable /G isValidOutput = 0
	// listbox to hold the waves
	Make /T /O outputTextWave = {"log10int", "bn", "mbd", "spb", "bf", "ssn", "ssf", "tf", "inter", "intra"}
	Make /T /O /N=(0) outputListWave
	Duplicate /O /T outputTextWave, outputListWave
	Make /B /O /N=(dimsize(outputTextWave, 0)) outputSelWave
	ListBox outputDisplayBox, mode=2, proc=MCDisplayBoxProc, listwave=outputListWave, selwave=outputSelWave, pos={xPos, yPos+ 35}, size={listBoxWidth,listBoxHeight}
	ListBox outputDisplayBox, disable=(1)
	SetWindow smartConc0#outputDisplay, hide=(1)
	SetWindow smartConc0#clusterOutputDisplay, hide=(1)
	SetActiveSubWindow smartConc0#smartConcDisplay
	// cluster output stuff
	variable /G isValidClusterOutput = 0
	string /G clusterOutputListWave_wn = "clusterOutputListWave"
	string /G clusterOutputSelWave_wn = "clusterOutputSelWave"
	Make /T /O /N=(0) $clusterOutputListWave_wn
	Make /B /O /N=(0) $clusterOutputSelWave_wn
	ListBox clusterOutputDisplayBox, mode=2, proc=ClusterMCDisplayBoxProc, listwave=$clusterOutputListWave_wn, selwave=$clusterOutputSelWave_wn, pos={xPos, 370}, size={listBoxWidth,listBoxHeight}
	ListBox clusterOutputDisplayBox, disable=(1)
	SetActiveSubWindow smartConc0#smartConcDisplay
	// MISC
	// placing this here to make sure is defined for man wave
	string /G histoAxis = "histo"
	string /G upsAxis = "lower1"
	string /G downAxis = "lower2"
	string /G shuffled_hist_axis = "shuffled_histogram_axis"
	string /G shuffled_vbw_axis = "shuffled_vbw_cityplot_axis"
	string /G shuffled_up_axis = "shuffled_lower1"
	string /G shuffled_dn_axis = "shuffled_lower2"
	string /G shuffled_mscore_axis = "shuffled_mscore"
	// monte carlo controls
	string /G MC_axisName = "MC_VBW_axis"
	string /G MC_cluster_axisName = "MC_Cluster_axis"
	// set var for number of runs
	variable /G MC_num_runs = 10
	SetVariable MC_num_runs_SV pos={xPos + 1045, yPos + 50}, size={115,20}, value=MC_num_runs, title="Num. runs:", disable=(0), proc=MCnumRunsProc
	// thingy to show a certain run
	variable /G MC_run_to_show = 0
	SetVariable MC_show_run pos={xPos + 1045, yPos + 65}, size={115,20}, limits={0, MC_num_runs - 1, 1}, proc=MCshowRunProc, value=MC_run_to_show, title="Show run:", disable=(0)
	// output tab show original
	variable /G MC_show_original_VSV = 1
	CheckBox MC_show_original, pos={xPos + 1045, yPos + 200}, title="Show original", variable = MC_show_original_VSV, disable=(1), proc=MC_show_original_proc
	// output tab show all
	variable /G MC_show_all_VSV = 0
	CheckBox MC_show_all, pos={xPos + 1045, yPos + 215}, title="Show all MC runs", variable = MC_show_all_VSV, disable=(1), proc=MC_show_all_proc
	// output tab show mc runs
	variable /G MC_show_mc_VSV = 0
	CheckBox MC_show_mc, pos={xPos + 1045, yPos + 230}, title="Show MC runs", variable = MC_show_mc_VSV, disable=(1), proc=MC_show_mc_proc
	// generate MC shuffled stuff
	variable /G MC_shuffle_ran = 0
	variable /G MC_num_bins = -1 // temp workaround before adding gaps with shuffled
	variable /G MC_bin_zero = -1
	Button runMCButton, pos = {xPos + 1045, yPos + 80}, size={buttonWidth, buttonHeight}, title="Run", proc=runMCProc, disable=(0)
	// generate VBW button
	variable /G MC_VBW_ran = 0
	Button runVBWMCButton, pos = {xPos + 1045, yPos + 100}, size={buttonWidth, buttonHeight}, title="Run MC VBW", proc=runVBWMCProc, disable=(0)
	// generate Cluster button
	variable /G MC_Cluster_ran = 0
	Button runClusterMCButton, pos = {xPos + 1045, yPos + 120}, size={buttonWidth, buttonHeight}, title="Run MC Cluster", proc=runClusterMCProc, disable=(0)
	// super secret bw button
	variable /G MC_BW_ran = 0
	Button runBWMCButton, pos = {xPos + 1045, yPos + 140}, size={buttonWidth, buttonHeight}, title="Run MC BW", proc=runBWMCProc, disable=(1)
	// timer shenanigans
	variable /G analysis_timer = 0
	SetVariable timer_SV pos = {xPos + 1045, yPos + 620}, size = {110, 20}, variable=analysis_timer, live=1, disable=2, title="Sec:"
	// auto update with any ptbs
	update_ptb_lb()
	SetDataFolder root:
end
function update_ptb_lb()
	string ud = GetUserData("smartConc0", "updateButton", "")
	string lwavename = stringbykey("listwave", ud)
	string twavename = stringbykey("textwave", ud)
	string swavename = stringbykey("selwave", ud)
	WAVE /T /Z twave = $twavename
	SetDataFolder root:
	string wl = WaveList("*_ptb", ";", "")
	string wn = ""
	Variable i = 0, n = itemsinlist(wl)
	redimension/n=(n) twave
	for (i = 0; i < n; i+=1)
		wn = stringfromlist(i,wl)
		twave[i] = wn
	endfor
	SetDataFolder root:SCIW
	Duplicate /O /T twave, $lwavename
	Make /B /O /N=(n) $swavename
end
// function for UPDATE button
function updatePress(B_Struct) : ButtonControl
	STRUCT WMButtonAction &B_Struct
	if (B_Struct.eventcode == 2)
		SetDataFolder root:SCIW
		update_ptb_lb()
		SetDataFolder root:
	endif
end
// takes a wave like 20161117eg1s8sw1t1_ptb changes whatever letter is in place of the 'e'
// to an s, removes whatever expensions might be in place
function /s changeLetter(string thiswaven)
	// date letter group gn series sn sweep swn trace tn
	string regExp="([[:digit:]]+)([[:alpha:]])"//g([[:digit:]]+)s([[:digit:]]+)sw([[:digit:]]+)t([[:digit:]]+)_([[:alpha:]]+)"
	string datecode, letter//, group, groupn, series, seriesn, sweep, sweepn, trace, tracen, ext
	variable out=0
	splitstring /E=(regExp) thiswaven, datecode, letter//, groupn, seriesn, sweepn, tracen, ext
	return datecode + "s"// + "g" + groupn + "s" + seriesn + "sw" + sweepn + "t" + tracen
end
// takes wave name, checks if the letter after the date is "s" (indicating built from a shuffled wave
// returns 0 if not, 1 if is s
function is_shuffled_wave(string waven)
	string regExp="([[:digit:]]+)([[:alpha:]])"
	string datecode, letter
	splitstring /E=(regExp) waven, datecode, letter
	if (!cmpstr(letter, "s"))
		return 1
	else
		return 0
	endif
end
function /s get_shuffled_ptb()
	string ud = GetUserData("smartConc0", "shuffleButton", "")
	string sct_n = stringbykey("sct", ud)
	// steal the note from the sct for use
	string dummy_note = note($sct_n)
	// make copy of the original data wave (non ptb version)
	string new_formatted_name = datecodegrep2(sct_n)
	new_formatted_name = changeLetter(new_formatted_name)
	// make copy of the ptb with the name we want
	string new_formatted_ptb = new_formatted_name + "_sptb"
	Duplicate /O $sct_n $new_formatted_ptb
	// interval function
	// sends the copy of the ptb to intervalsFromTime(wn) -- this gives us our intervals that we will shuffle
	string intervals_to_shuffle = JPintervalsFromTime(new_formatted_ptb)
	// shuffle function
	// should be giving us a new wave with shuffled intervals
	string interval_index_wave_name = "interval_index_waven"
	string shuffled_intervals = shuffleTD(intervals_to_shuffle, index_wave_name=interval_index_wave_name)
	// interval -> ptb function
	string shuffled_ptb = JPTimeFromIntervals(shuffled_intervals)
	Duplicate /O $shuffled_ptb $new_formatted_ptb
	// hand the dummy note over to our new shuffled ptb
	note $new_formatted_ptb, dummy_note
	return new_formatted_ptb
end
function shufflePress(B_Struct) : ButtonControl
	STRUCT WMButtonAction &B_Struct
	SetDataFolder root:SCIW
	string lwavename = stringbykey("listwave", B_Struct.userdata)
	string twavename = stringbykey("textwave", B_Struct.userdata)
	string swavename = stringbykey("selwave", B_Struct.userdata)
	WAVE /T /Z lwave = $lwavename
	WAVE /B /Z swave = $swavename
	WAVE /T /Z twave = $twavename
	if (B_Struct.eventcode == 2 && WaveDims(lwave) != 0)
		variable timerRefNum = StartMSTimer
		if (cmpstr(stringbykey("sct", B_Struct.userdata), " ") != 0)
		string sct_n = stringbykey("sct", B_Struct.userdata)
		// steal the note from the sct for use
		string dummy_note = note($sct_n)
		// grab name of first ptb selected to get calc dx
		// use this to grab the delta x of one of the raw data waves
		string strToSplit, dataName
		string ending = "_ptb"
		variable i = 0
		variable n = numpnts(lwave)
		for(i=0; i<n; i+=1)
			if (swave[i] != 0)
				strToSplit = twave[i]
				dataName = RemoveEnding(strToSplit, ending)
				break
			endif
		endfor
		WAVE /Z d_wave = $dataName
		variable dx = deltax(d_wave)
		// make copy of the original data wave (non ptb version)
		string new_formatted_name = datecodegrep2(sct_n)
		new_formatted_name = changeLetter(new_formatted_name)
		// make copy of the ptb with the name we want
		string new_formatted_ptb = new_formatted_name + "_sptb"
		Duplicate /O $sct_n $new_formatted_ptb
		// interval function
		// sends the copy of the ptb to intervalsFromTime(wn) -- this gives us our intervals that we will shuffle
		string intervals_to_shuffle = JPintervalsFromTime(new_formatted_ptb)
		// shuffle function
		// should be giving us a new wave with shuffled intervals
		string interval_index_wave_name = "interval_index_waven"
		string shuffled_intervals = shuffleTD(intervals_to_shuffle, index_wave_name=interval_index_wave_name)
		// interval -> ptb function
		string shuffled_ptb = JPTimeFromIntervals(shuffled_intervals)
		Duplicate /O $shuffled_ptb $new_formatted_ptb
		SVAR shuffled_ptbn
		shuffled_ptbn = new_formatted_ptb
		string scx_n = stringbykey("scx", B_Struct.userdata)
		string scy_n = stringbykey("scy", B_Struct.userdata)
		NVAR before, after
		string new_xy_waves = new_scxy_from_shuffled_ptb(shuffled_ptbn, sct_n, scx_n, scy_n, before, after, dx, single_shuffle_=1)
		// hand the dummy note over to our new shuffled ptb
		note $new_formatted_ptb, dummy_note
		// clear shuffled things
		// below done to ensure clearing out the shuffled vbw graph (#1 suffix used to target
		// the shuffled version as orig/shuffled share naming schemes and orig will always have the
		// "naked" names
		clear_vbw_graph("smartConc0#smartConcDisplay", "altShuffledWavesFromAnalysis", suffix_="#1")
		empty_shuffled_graph("smartConc0#smartConcDisplay")
		// graph the two things together
		// NOTE: just hard coding graphing, will run into issues w/ view settings if
		//		don't rerun smart conc first/clear graph
		// resize original smart conc
		SVAR smartConcAxis
		string target = "smartConc0#smartConcDisplay"
		// graph shuffled
		WAVE /Z xw = $stringbykey("s_scx", new_xy_waves)
		WAVE /Z yw = $stringbykey("s_scy", new_xy_waves)
		string /G shuffled_smart_conc_axis = "shuffledsmartConc"
		string /G alt_shuffled_smart_conc_axis = "smartConc"
		NVAR shuffleActive
		shuffleActive = 1
		appendtograph /W=$target /L=$shuffled_smart_conc_axis yw vs xw
		ModifyGraph freePos($shuffled_smart_conc_axis)=0
		ModifyGraph /W=$target lblPosMode($shuffled_smart_conc_axis)=1
		Label /W=$target bottom "Time (sec)"
		NVAR binenabled
		if (binenabled)
			SVAR smartConcReturned
			string ssc_ks = "sct: ;gapx: ;gapy: ;"
			ssc_ks = replaceStringByKey("sct", ssc_ks, new_formatted_ptb)
			ssc_ks = replaceStringByKey("gapx", ssc_ks, stringbykey("gapx", smartConcReturned))
			ssc_ks = replaceStringByKey("gapy", ssc_ks, stringbykey("gapy", smartConcReturned))
			addBins(ssc_ks, target, shuffled_=1)
		endif
		// check if need to run vbw for shuffled thing (reg already present
		NVAR regionVBWEnabled, vbwEnabled
		if (regionVBWEnabled)
			vbwButtonProc2(target, new_formatted_ptb, dfName_="altShuffledWavesFromAnalysis", shuffled_=1)
		elseif(vbwEnabled)
			vbwButtonProc(target, new_formatted_ptb, dfName_="altShuffledWavesFromAnalysis", shuffled_=1)
		endif
		if (shuffleActive)
			resizeWindows(target_="smartConc0#smartConcDisplay")
		endif
		else
			string warning = ""
			warning += "Please run Smart Conc before running Shuffle"
			getparam("Error", warning, 0)
		endif
		NVAR analysis_timer
		analysis_timer = StopMSTimer(timerRefNum) * .000001
	endif
	SetDataFolder root:
end
// creates new versions of the scx and scy waves such that they are appropriately "shuffled"
// in the same manner as the intervals that were shuffled in shufflepress
function /s new_scxy_from_shuffled_ptb(ptb_in_n, sct_n, scx_n, scy_n, before, after, dx, [dfName_, single_shuffle_])
	string ptb_in_n, sct_n, scx_n, scy_n
	variable before, after, dx
	string dfName_
	variable single_shuffle_
	DFREF df = root:SCIW
	if (!paramisdefault(dfName_))
		df = root:SCIW:$dfName_
	endif
	variable single_shuffle = 0
	if (!paramisdefault(single_shuffle_))
		single_shuffle = single_shuffle_
	endif
	WAVE /Z /SDFR=df ptb_in = $ptb_in_n
	WAVE /Z sct_w = $sct_n
	WAVE /Z scx_w = $scx_n
	WAVE /Z scy_w = $scy_n
	string interval_index_wave_name = "interval_index_waven"
	WAVE /Z /SDFR=df int_index_wave = $interval_index_wave_name
	WAVE /Z event_yw = $""
	WAVE /Z event_xw = $""
	string base_name = RemoveEnding(ptb_in_n, "_sptb")
	string out_xwn = base_name + "_scx"
	string out_ywn = base_name + "_scy"
	if (single_shuffle)
		out_xwn = base_name + "s_scx"
		out_ywn = base_name + "s_scy"
	endif
	// if omit the /N=0, end up with extra points but one dimension, with get right number
	// of points but 2 dimensions
	make /O/N=0 $out_xwn
	make /O/N=0 $out_ywn
	// run through new ptb
	variable i = 0, size = numpnts(ptb_in)
	for (i = 0; i < size; i += 1)
		SVAR scydb_n, scxdb_n
		WAVE /Z scydb = $scydb_n
		WAVE /Z scxdb = $scxdb_n
		duplicate /O/RMD=[0, *][int_index_wave[i]], scydb, event_yw
		duplicate /O/RMD=[0, *][int_index_wave[i]], scxdb, event_xw
		// normalize range in xw to our new time
		variable j = 0
		for (j = 0; j < numpnts(event_xw); j += 1)
			event_xw[j] = (ptb_in[i] - before) + j * dx
		endfor
		// splice this stuff into our output waves
		concatenate /NP {event_yw}, $out_ywn
		concatenate /NP {event_xw}, $out_xwn
	endfor
	// move out xwn and out ywn
	if (!paramisdefault(dfName_))
		string formwn = out_xwn + ";" + out_ywn + ";"
		moveWavesToDF(formwn, dfName_)
	endif
	// set up our return string/return it
	string outlist = "s_scx:;s_scy:;"
	outlist = replaceStringByKey("s_scx", outlist, out_xwn)
	outlist = replaceStringByKey("s_scy", outlist, out_ywn)
	return outlist
end
function empty_shuffled_graph(string target)
	string wl = "", rwn = ""
	wl = tracenamelist(target, ";", 1)
	// remove waves that are associated with the shuffled things
	variable nitems = itemsinlist(wl)
	variable item = nitems - 1
	if (nitems>0)
		do
			rwn = stringfromlist( item, wl )
			WAVE /Z rw = $rwn
			if (is_shuffled_wave(rwn))
				removefromgraph /W=$target $rwn
			endif
			item -= 1
		while(item >= 0)
	endif
end
// 20180509 working backwards to clear waves with duplicate names (#1, etc.)
// first to work around issue of bpy waves, etc. having the same name
function empty_graph(string target)
	//emptying graph
	string wl = "", rwn = ""
	wl = tracenamelist(target, ";" , 1 )
	variable nitems=itemsinlist(wl)
	variable item = nitems - 1
	if (nitems>0)
		do
			string trace_to_remove = "#" + num2str(item)
			RemoveFromGraph /W=$target $trace_to_remove
			item -= 1
		while(item >= 0)
	endif
	ModifyGraph /W=$target gbRGB=(65535, 65535, 65535)
end
function remove_orig_VBW_from_MC_VBW()
	// if theres an existing vbw folder, check to see if we need to pull out the orig wave from
	// MC graph
	if (DataFolderExists("wavesFromAnalysis"))
		string target = "smartConc0#MCDisplay"
		// get extension of wave we're searching for
		string list = get_ylabel_type()
		string type = stringfromlist(1, list)
		SetDataFolder root:SCIW:wavesFromAnalysis
		// grab potential wave to remove
		list = wavelist(type, ";", "")
		// give ' ' to match formatting of trace name list
		string rwn = "'" + stringfromlist(0, list) + "'"
		// check if potential problem wave is present on graph
		string t_list = tracenamelist(target, ";", 1)
		variable present = findlistitem(rwn, t_list)
		// remove if found in list
		if (present != -1)
			WAVE /Z rw = $rwn
			removefromgraph /W=$target $rwn
		endif
		SetDataFolder root:SCIW
	endif
end
function smartConcFunc(lwavename, swavename, twavename, target)
	string lwavename, swavename, twavename, target
	WAVE /Z /T lwave = $lwavename
	WAVE /Z /B swave = $swavename
	WAVE /Z /T twave = $twavename
	NVAR isValidOutput, binenabled, vbwEnabled, mscoreEnabled, updnEnabled, mscorePresent, updnPresent, regionVBWEnabled, shuffleActive, clusterActive
	NVAR MC_num_bins, MC_shuffle_ran, MC_Cluster_ran, MC_VBW_ran, isValidClusterOutput, MC_BW_ran
	vbwEnabled = 0
	regionVBWEnabled = 0
	variable prevMscoreEnabled, prevUpdnEnabled
	prevMscoreEnabled = mscoreEnabled
	prevUpdnEnabled = updnEnabled
	mscoreEnabled = 0
	updnEnabled = 0
	mscorePresent = 0
	updnPresent = 0
	isValidOutput = 0
	shuffleActive = 0
	clusterActive = 0
	MC_num_bins = -1 // temp workaround before adding gap stuff to MC
	MC_shuffle_ran = 0
	MC_Cluster_ran = 0
	MC_VBW_ran = 0
	MC_BW_ran = 0
	isValidClusterOutput = 0
	// reset the stuff related to mw
	NVAR gRadioVal2 = root:SCIW:gRadioVal2
	gRadioVal2 = 1
	CheckBox cbSC, value = gRadioVal2 == 1
	CheckBox cbMW, value = gRadioVal2 == 2
	// activates control if proper thing is selected
	if (gRadioVal2 == 2)
		SetVariable manWaveSelector,disable=(0)
		Button manWaveSelectorButton, disable=(0)
	endif
	if (gRadioVal2 != 2)
		SetVariable manWaveSelector, disable=(1)
		Button manWaveSelectorButton, disable=(1)
	endif
	string udata = "target:"
	udata += "smartConc0#smartConcDisplay;"
	udata += "hw:;"
	Button calculate userdata = udata
	SVAR shuffled_hwn
	shuffled_hwn = ""
	// reset cluster val displays
	valdisplay nPeaks value=#"-1"
	valdisplay nNadirs value=#"-1"
	string s = ""
	variable i = 0
	variable counter
	variable n = numpnts(lwave)
	//variables for splitting the strings
	string dataName = ""
	string strToSplit = ""
	string ending = "_ptb"
	string formDataNames = ""
	// AGG - from what I understand, this creates a global string that has information about the smartConc waves
	// scx, scy, sct, gapx, gapy keys
	// Used to determine if vbw can run in current iteration
	string /G smartConcReturned = ""
	for( i=0; i<n; i+=1)
		if (swave[i] != 0)
			strToSplit = twave[i]
			// duplicate ptb into our df
			WAVE /Z ptb_copy = root:$strToSplit
			Duplicate /O ptb_copy root:SCIW:$strToSplit
			dataName = RemoveEnding(strToSplit, ending)
			formDataNames += dataName + ";"
			counter+=1
			// duplicate data wave into our df
			WAVE /Z data_copy = root:$dataName
			Duplicate /O data_copy root:SCIW:$dataName
		endif
	endfor
	NVAR before
	NVAR after
	variable cont = -1
	variable mininterval = 2147483647
	variable j
	//loop through all of the files, finding the abs min
	for (j = 0; j < n; j+=1)
		if (swave[j] != 0)
			string temp = intervalsfromtime(twave[j])
			WAVE /Z /B tempw = $temp
			WaveStats/Z /Q tempw
	//				if (V_min < mininterval)
	// 20170111 make sure mininterval is not zero! needs a better way to handle this problem
	//
			if ( ( V_min < mininterval) && ( V_min > 0 ) )
				mininterval = V_min
			endif
		endif
	endfor
	//handles error checking
	do
		if (!(before > mininterval))
			break
		endif
		string warning = ""
		warning += "The before value you set is greater than the smallest interval from the data: " + num2str( mininterval )
	//			20170907 changed to allow for auto settting for very small values
	//			before = getparam("Warning",warning, truncateDP(mininterval, 3))
		before = getparam("Warning",warning, mininterval)
	while (1)
	do
		if(!(after > mininterval))
			break
		endif
		string warning2 = ""
		warning2 += "The after value you set is greater than the smallest interval from the data"
	//			20170907 changed to allow for auto setting for very small values
	//			after = getparam("Warning",warning2, truncateDP(mininterval, 3))
		after = getparam("Warning", warning2, mininterval)
	while (1)
	//20170124 moved this stuff outside the below counter so if smartConc aborted, displays nothing rather than just part of the graph
	setactivesubwindow $target
	empty_graph(target)
	empty_graph("smartConc0#MCDisplay")
	empty_graph("smartConc0#outputDisplay")
	empty_graph("smartConc0#clusterOutputDisplay")
	remove_orig_VBW_from_MC_VBW()
	// calls smartConc and graphs the results
	if (counter > 0)
		smartConcReturned = smartConc(formDataNames, before, after)
		if (cmpstr(smartConcReturned, "") != 0)
			string xwn = stringbykey("scx", smartConcReturned)
			string ywn = stringbykey("scy", smartConcReturned)
			string gapyn = stringbykey("gapy", smartConcReturned)
			string gapxn = stringbykey("gapx", smartConcReturned)
			Button neoVBWButton userdata = "target:smartConc0#smartConcDisplay;"
			Button neoVBWButton userdata += "sct:"
			Button neoVBWButton userdata += stringbykey("sct", smartConcReturned)
			Button neoVBWButton userdata += ";"
			// 20171121 added to facilitate shuffling
			Button shuffleButton userdata = ""
			Button shuffleButton userdata += "textwave:"
			Button shuffleButton userdata += "ptbDBTextWave;"
			Button shuffleButton userdata += "listwave:"
			Button shuffleButton userdata += "ptbDBListWave;"
			Button shuffleButton userdata += "selwave:"
			Button shuffleButton userdata += "ptbDBSelWave;"
			Button shuffleButton userdata += "sct:"
			Button shuffleButton userdata += stringbykey("sct", smartConcReturned)
			Button shuffleButton userdata += ";"
			Button shuffleButton userdata += "scy:"
			Button shuffleButton userdata += stringbykey("scy", smartConcReturned)
			Button shuffleButton userdata += ";"
			Button shuffleButton userdata += "scx:"
			Button shuffleButton userdata += stringbykey("scx", smartConcReturned)
			Button shuffleButton userdata += ";"
			string /G orig_scx = stringbykey("scx", smartConcReturned)
			string /G orig_scy = stringbykey("scy", smartConcReturned)
			string /G orig_sct = stringbykey("sct", smartConcReturned)
			string /G textwave_wn = "ptbDBTextWave"
			string /G selwave_wn = "ptbDBSelWave"
			string /G listwave_wn = "ptbDBListWave"
			WAVE /Z yw = $ywn
			WAVE /Z xw = $xwn
			WAVE /Z gapy = $gapyn
			WAVE /Z gapx = $gapxn
			setactivesubwindow $target
			//makes the gap
			string /G gapAxis = "gap"
			// checks the threshold, makes any changes needed
			NVAR gapThresholdV
			variable g_temp = numpnts(gapy)
			variable g_i
			// make changes where below threshold
			for (g_i = 0; g_i < g_temp - 1; g_i+= 1)
				// checks if distance between two points is < threshold, only makes changes if both points indicate gap
				if (gapx[g_i + 1] - gapx[g_i] < gapThresholdV && gapy[g_i + 1] == 1 && gapy[g_i] == 1)
					gapy[g_i] = 0
					gapy[g_i + 1] = 0
				endif
			endfor
			appendtograph /W=$target /R=$gapAxis gapy vs gapx
			ModifyGraph mode($gapyn)=5
			ModifyGraph rgb($gapyn)=(0,65535,65535)
			ModifyGraph hbFill($gapyn)=2
			ModifyGraph freePos($gapAxis)=0
			if (binenabled == 1)
				ModifyGraph axisEnab($gapAxis)={0,1}
			endif
			ModifyGraph axRGB(gap)=(65535,65535,65535), freePos(gap)=0
			ModifyGraph tlblRGB(gap)=(65535,65535,65535)
			//makes the smartConced graph
			string /G smartConcAxis = "smartConc"
			appendtograph /W=$target /L=$smartConcAxis yw vs xw
			ModifyGraph freePos($smartConcAxis)=0
			NVAR retainSettingsVSV
			NVAR smartConcBeginVSV, smartConcEndVSV
			if (!binenabled)
				resizeWindows()
			endif
			ModifyGraph lblPosMode($smartConcAxis)=1
			if (binenabled == 1)
				addBins(smartConcReturned, target)
			endif
			Label bottom "Time (sec)"
			// seeds regions vbw table w/ values
			variable time_inc = gapx[numpnts(gapx) - 1]
			time_inc = ceil (time_inc / 4)
			WAVE /Z /T names
			WAVE /Z starts, ends
			starts[0] = 0
			starts[1] = time_inc
			starts[2] = 2 * time_inc
			starts[3] = 3 * time_inc
			ends[0] = time_inc
			ends[1] = 2 * time_inc
			ends[2] = 3 * time_inc
			ends[3] = inf
			names[0] = "temp0"
			names[1] = "temp1"
			names[2] = "temp2"
			names[3] = "temp3"
		endif
	endif
	updnEnabled = prevUpdnEnabled
	mscoreEnabled = prevMscoreEnabled
end
// function for SMART CONC button
function smartConcPress(B_Struct) : ButtonControl
	STRUCT WMButtonAction &B_Struct
	if (B_Struct.eventcode == 2)
		SetDataFolder root:SCIW
		string lwavename = stringbykey("listwave", B_Struct.userdata)
		WAVE /Z lwave = $lwavename
		if (WaveDims(lwave) != 0)
			variable timerRefNum = StartMSTimer
			string twavename = stringbykey("textwave", B_Struct.userdata)
			string swavename = stringbykey("selwave", B_Struct.userdata)
			string target = stringbykey("target", B_Struct.userdata)
			smartConcFunc(lwavename, swavename, twavename, target)
			resizeWindows()
			NVAR analysis_timer
			analysis_timer = StopMSTimer(timerRefNum) * .000001
		endif
		SetDataFolder root:
	endif
end
// function that handles the binning/graphing the binning
function addBins(smartConcReturned, target, [shuffled_])
	string smartConcReturned
	string target
	variable shuffled_
	variable shuffled = 0
	if (!paramisdefault(shuffled_))
		shuffled = 1
	endif
	// preliminary stuff for histogram
	string twn = stringbykey("sct", smartConcReturned)
	string gxn = stringbykey("gapx", smartConcReturned)
	string gyn = stringbykey("gapy", smartConcReturned)
	WAVE /Z tw = $twn
	WAVE /Z gx = $gxn
	WAVE /Z gy = $gyn
	NVAR binsize
	variable binzero = gx[0]
	variable numbins = ceil(gx[numpnts(gx) - 1]/binsize)
	// temp workaround before dealing with gaps for shuffled ptbs
	NVAR MC_num_bins, MC_bin_zero
	MC_num_bins = numbins
	MC_bin_zero = binzero
	string wn = ""
	variable iw = 0
	string bursts = "", bpx = "", bpy = ""
	string hwn= ""
	variable ih = 0
	if (numpnts(tw) > 0)
		hwn = twn + "_h" + num2str(binsize)
		Make /n=(numbins) /O $hwn
		WAVE /Z hw = $hwn
		Histogram /B={binzero,binsize,numbins} tw, hw
		// tack note from sct onto hw for COP use
		string dummy_note = note(tw)
		note hw, dummy_note
	// td 20170109: centering the bins
	//		Histogram/C /B={binzero,binsize,numbins} tw, hw
	else
		print "no data in: ", twn
	endif
	// highlights the bins that intersect with the gaps
	variable currentBinStart
	variable currentBinEnd
	variable currentGapStart
	variable currentGapEnd
	currentBinStart = binzero
	currentBinEnd = binzero + binsize
	string binindexwn = "binindex"
	Make /N=(numbins) /O $binindexwn
	WAVE /Z binindexw = $binindexwn
	variable twavecounter = 0
	variable numbadbins = 0
	variable numGaps = (numpnts(gx) - 2) / 4
	variable gapsChecked = 1
	variable gapStartIndex = 2
	variable gapEndIndex = 3
	if (numGaps > 0)
		currentGapStart = gx[gapStartIndex]
		currentGapEnd = gx[gapEndIndex]
	endif
	// 20170122 added && gy[gapStartIndex] == 1 && gy[gapEndIndex] == 1 to prevent highlighting where I made changes to gapy (for gap threshold stuff)
	// also added the if (numGaps > 0) to handle out of range indexing for gy if there are no gaps
	if (numGaps > 0)
		variable i = 0
		for (i = 0; i < numbins; i+=1)
			// case if rightmost edge is in the gap
			if (currentBinEnd > currentGapStart && currentBinEnd <= currentGapEnd && gy[gapStartIndex] == 1 && gy[gapEndIndex] == 1)
				binindexw[twavecounter] = i
				twavecounter+=1
				numbadbins += 1
			// case if leftmost edge is in the gap
			elseif (currentBinStart >= currentGapStart && currentBinStart < currentGapEnd && gy[gapStartIndex] == 1 && gy[gapEndIndex] == 1)
				binindexw[twavecounter] = i
				twavecounter+=1
				numbadbins += 1
			//case if the gap is encapsulated by the bin
			elseif (currentBinStart <= currentGapStart && currentBinEnd >= currentGapEnd && gy[gapStartIndex] == 1 && gy[gapEndIndex] == 1)
				binindexw[twavecounter] = i
				twavecounter+=1
				numbadbins += 1
			endif
			currentBinStart = currentBinEnd
			currentBinEnd += binsize
			// controls which gap we are looking at
			if (currentBinStart >= currentGapEnd && gapsChecked < numGaps)
				gapStartIndex += 4
				gapEndIndex += 4
				currentGapStart = gx[gapStartIndex]
				currentGapEnd = gx[gapEndIndex]
				gapsChecked += 1
			endif
		endfor
	endif
	// create histo label
	string histoLabel = ""
	histoLabel += "Events per "
	histoLabel += num2str(binsize)
	histoLabel += " s"
	//makes the histogram of bins
	SVAR histoAxis
	SVAR shuffled_hist_axis
	string ha_to_use = selectstring(shuffled, histoAxis, shuffled_hist_axis)
	// graphs histo on named target
	appendtograph /W=$target /L=$ha_to_use hw
	NVAR binBeginVSV, binEndVSV, retainSettingsVSV
	ModifyGraph /W=$target freePos($ha_to_use)=0
	ModifyGraph /W=$target lsize($hwn) = 1
	ModifyGraph /W=$target rgb($hwn) = (0, 0, 0)
	ModifyGraph /W=$target mode($hwn)=5, hbFill($hwn)=2
	// handles highlighting the bins containing the gaps
	if (!shuffled)
		variable j
		for (j = 0; j < numbadbins; j+=1)
			ModifyGraph /W=$target rgb($hwn[binindexw[j]])=(65535,0,0)
		endfor
		Label /W=$target $ha_to_use histoLabel
		ModifyGraph /W=$target lblPosMode($ha_to_use)=2
	endif
	// updating extraneous info as necessary, separated above for (relative) clarity?
	if (!shuffled)
		Button calculate userdata = "target:"
		Button calculate, userdata += "smartConc0#smartConcDisplay;"
		Button calculate, userdata += "hw:"
		Button calculate userdata += hwn
		Button calculate userdata += ";"
	else
		SVAR shuffled_hwn
		shuffled_hwn = hwn
		// fix whichever axis is smaller to the larger one
		GetAxis /W=$target $histoAxis
		variable orig_max = V_max
		SVAR shuffled_hist_axis
		GetAxis /W=$target $shuffled_hist_axis
		variable shuf_max = V_max
		variable max_to_use = max(orig_max, shuf_max)
		SetAxis /W=$target $histoAxis 0, max_to_use
		SetAxis /W=$target $shuffled_hist_axis 0, max_to_use
		// check to see if need to run cluster for shuffled thing
		NVAR clusterActive
		if (clusterActive)
			shuffledCalculate(target)
		endif
	endif
end
// checks if valid to run VBW (smart conc has been run previously)
// Notifies user and returns 0 if not
// does not notify user and returns 1 if valid
function can_run_vbw(string sctwn, string smartConcReturned)
	if (cmpstr(sctwn, "") == 0 || cmpstr(smartConcReturned, "") == 0)
		string warning = ""
		warning += "Please run Smart Conc before running Vary Burst Window"
		getparam("Error", warning, 0)
		return 0
	endif
	return 1
end
// clears any waves associated with the vbw grpah found within the provided data folder
// on the provided target window
// NOTE: suffix is primarily used to apss in a #1 so that can target the shuffled vbw stuff,
// rather than the original
function clear_vbw_graph(string target, string dfName, [string suffix_])
	string rwn
	string bpyWaves
	variable item = 0
	variable nitems
	DFREF oldtempDF = root:SCIW:$dfName
	string suffix = ""
	if (!paramisdefault(suffix_))
		suffix = suffix_
	endif
	setactivesubwindow $target
	if (DataFolderExists(dfName))
		setdatafolder root:SCIW:$dfName
		bpyWaves = WaveList("*_bpy", ";", "")
		setdatafolder root:SCIW
		nitems = itemsinlist(bpyWaves)
		if (nitems > 0)
			do
				rwn = stringfromlist(item, bpyWaves)
				rwn += suffix
				WAVE /Z /SDFR=oldtempDF rw = $rwn
				removefromgraph /W=$target /Z $rwn
				item += 1
			while (item < nitems)
		endif
	endif
end
function empty_output_graph()
	string target = "smartConc0#outputDisplay"
	string wl = "", rwn2 = ""
	wl = tracenamelist(target, ";" , 1 )
	variable item2=0, nitems2=itemsinlist(wl)
	if (nitems2>0)
		do
			wl = tracenamelist(target, ";" , 1 )
			rwn2 = stringfromlist( item2, wl )
			WAVE /Z rw2 = $rwn2
			removefromgraph /W=$target $rwn2
			item2+=1
		while(item2<nitems2)
	endif
end
// performs the non-region vbw analysis
function vbw_analysis(string sctwn, string target, string dfName, [variable shuffled_])
	NVAR vbwmin
	NVAR vbwmax
	NVAR vbwint
	variable shuffled = 0
	if (!paramisdefault(shuffled_))
		shuffled = shuffled_
	endif
	string wn = sctwn, force_name = "forza"
	string junk = ts_vbanalysis( wn, vbwmin, vbwmax, vbwint, force_name )
	//print junk
	string citywn = stringbykey("city", junk)
	WAVE /Z /T cityw = $citywn
	setactivesubwindow $target
	// i'm excluding a + 1 from what this is in banalysis v0-5 as it seems theres a ""
	// at the end of the things that i don't want
	// was ceil, changed as had issue with the plus one when just running default on
	// the large clean test, but when changed to bw start to 2, had problems w/o 1
	variable zMax = floor((vbwmax - vbwmin) / vbwint) + 1
	// moves waves into a data folder
	// kills old data folder if it exists
	if (DataFolderExists(dfName))
		KillDataFolder/Z $dfName
	endif
	NewDataFolder/O :$dfName // td 20190107
	//NewDataFolder /O :$dfName
	DFREF tempDF = root:SCIW:$dfName
	// VERSION GRABBING WAVES FROM CITYW
	variable z = 0
	variable x = 0
	variable i = 0
	variable colonIndex
	Variable numWaves = itemsInList(junk)
	String name
	string formCityWN = ""
	// grabs the bpx, bpy, bpz
	for (x = 0; x < 3; x+=1)
		for (z = 0; z < zMax; z+=1)
			name = cityw[z][x]
			formCityWN += name
			formCityWN += ";"
		endfor
	endfor
	moveWavesToDf(formCityWN, dfName)
	// formats out the names, moves to df
	junk = formatKS(junk)
	moveWavesToDF(junk, dfName)
	variable ibw = 0, nbw = dimsize(cityw, 0)
	// set appropriate axis
	string /G vbwAxis = "vbw"
	SVAR shuffled_vbw_axis
	string axis_to_use = selectstring(shuffled, vbwAxis, shuffled_vbw_axis)
	do
		// looks for waves in appropriate location
		string bpxwn = cityw[ibw][0]
		string bpywn = cityw[ibw][1]
		DFREF tempDF = root:SCIW:$dfName
		WAVE /Z /SDFR=tempDF bpxw = $bpxwn
		WAVE /Z /SDFR=tempDF bpyw = $bpywn
		if (waveexists(bpxw))
			appendtograph /W=$target /L=$axis_to_use bpyw vs bpxw
			if (shuffled)
				bpywn += "#1" // 20180509 added as shuffled/reg bpx/y share the same name
			endif
			modifygraph /W=$target rgb($bpywn)=(0,0,0)
			modifygraph /W=$target lsize($bpywn)=4
		endif
		ibw += 1
	while (ibw < nbw)
end
//show log10 graph
function make_log_graph(string sctwn, [string r_wl])
	string regions_wl = sctwn + ";"
	if (!paramisdefault(r_wl))
		regions_wl = r_wl
	endif
	//print regions_wl
	string logwl = log10intFromTimes( regions_wl ) // includes display
	variable binzero=-2
	variable nbins=400
	variable binsize=0.01 //25
	//print logwl
	burstHistoFunction( logwl, binzero, nbins, binsize )
end
// function for MAKE VBW GRAPH button
function vbwButtonProc(string target, string sctwn, [string dfName_, variable shuffled_])
	NVAR vbwEnabled
	NVAR regionVBWEnabled
	regionVBWEnabled = 0
	variable shuffled = 0
	if (!paramisdefault(shuffled_))
		shuffled = 1
	endif
	// check that we can run vbw (smart conc has been run previously)
	SVAR smartConcReturned
	print "vbwButtonProc smartConcReturned", smartConcReturned
	if (!can_run_vbw(sctwn, smartConcReturned))
		vbwEnabled = 0
	// valid to run
	else
		NVAR vbwmin
		NVAR vbwmax
		NVAR vbwint
		string dfName = "wavesFromAnalysis"
		if (!paramisdefault(dfName_))
			dfName = dfName_
		endif
		Button makeVbwTablesButton win=smartConc0, userdata=dfName
		DFREF oldtempDF = root:SCIW:$dfName
		// emptying vbwgraph if there is one currently being displayed
		if (vbwEnabled == 1)
			// when clearing main window, make sure to clear both shuffled and non shuffled
			// versions of the city plot (results in error when trying to delete shuffled df
			// later on otherwise)
			if (!shuffled)
				clear_vbw_graph(target, dfName)
				clear_vbw_graph(target, "altShuffledWavesFromAnalysis")
			endif
		endif
		// empty the output graph
		empty_output_graph()
		remove_orig_VBW_from_MC_VBW()
		// do the analysis
		vbw_analysis(sctwn, target, dfName, shuffled_=shuffled)
		vbwEnabled = 1
		SVAR shuffled_vbw_axis
		SVAR vbwAxis
		string axis_to_use = selectstring(shuffled, vbwAxis, shuffled_vbw_axis)
		// view settings
		NVAR isValidOutput
		isValidOutput = 1
		ModifyGraph /W=$target freePos($axis_to_use)=0
		SetAxis /W=$target /A/R $axis_to_use
		Label /W=$target $axis_to_use "Burst Window (sec)"
		ModifyGraph /W=$target lblPosMode($axis_to_use)=1
		// create log 10 graph
		// make_log_graph(sctwn)
	endif
end
function /s region_vbw_analysis(string sctwn, string target, string dfName, [variable shuffled_])
	string wn = sctwn
// gaps extension and wavename
	string gapx_ext = "_gapx"
	string gapy_ext = "_gapy"
	string gapx_wn = datecodefromanything(wn) + gapx_ext
	string gapy_wn = datecodefromanything(wn) + gapy_ext
	WAVE gapx = $gapx_wn
	WAVE gapy = $gapy_wn
	if( !waveexists( gapx ) || !waveexists( gapy ) )
		print "aborting ::: REGIONS VBW *** failed to locate gap waves ***", gapx_wn, gapy_wn
		abort
	else
		variable ig, igap, ngaps = numpnts( gapx ) // actualy half this, but ok
	endif
	variable shuffled = 0
	if (!paramisdefault(shuffled_))
		shuffled = shuffled_
	endif
	//	20170116 moved to this location (from below/from within the region for loop)
	//		kills old data folder if it exists
	if (DataFolderExists(dfName))
		KillDataFolder/Z $dfName
	endif
	NewDataFolder/O :$dfName
	DFREF tempDF = root:SCIW:$dfName
	//\\//\\//\\//\\//\\//\\\//\\/\\//\\//\\//\\//\\//\\//\\//\\//\/\/\/\/\/\
	// 20170111z how to handle regions ?
	// the goal is to split the wn into multiple arbitrary regions chosen by the user
	// regions will be stored in a string somewhere and passed to the handler
	// 20170112 now gets regions info directly from waves : names, starts, ends
	string region_wns = "names:names;starts:starts;ends:ends"
	string junk = "" //vbanalysis(wn, vbwmin, vbwmax, vbwint)
	// loop over regions
	string names_wn = stringbykey( "names", region_wns )
	string starts_wn = stringbykey( "starts", region_wns )
	string ends_wn = stringbykey( "ends", region_wns )
	WAVE /Z /T names = $names_wn
	WAVE /Z starts = $starts_wn
	WAVE /Z ends = $ends_wn
	WAVE/Z w = $wn
	if( !waveexists( names ) )
		print "regions info waves must exist prior to regions analysis. try again!"
		makeRegionsInfoWaves()
		abort
	endif
	string region_name = "", region_wn = "", regions_wl = ""
	variable iregion = 0, nregions = numpnts( names )
	variable nevents = numpnts( w )
	if( nregions <= 0) // AGG - changed from 1 to 0
		print "fill out the regions waves in the table. try again!"
		makeRegionsInfoWaves()
		abort
	endif
	string /G vbwAxis = "vbw"
	// makes text table/rgb table to keep track of the colorings
	Make /T /O /N=(nregions) region_wn_table
	Make /O /N=(nregions, 3) rgb_table
	variable i, ir, istart, iend, tstart, tend, t_event0, empty // set to 0 if not empty, 1 if empty
	variable gap_dur
	string gapStarts, gapEnds
	t_event0 = w[0]
	for( iregion = 0; iregion < nregions; iregion += 1 )
		region_name = names[iregion]
		print "start:", iregion, starts[iregion], "end:", ends[iregion], nevents
		// chop up wn
		region_wn = region_name + "_cct" // chopped concatenate?
		make/O/N=(nevents) $region_wn
		WAVE/Z region_w = $region_wn
		region_w = NaN
		if(iregion==0)
			edit/K=1/N=rTable0 region_w
		else
			//dowindow/F rTable0
			appendtotable/W=rTable0 region_w
			//appendtotable region_w
		endif
		string wnote = note(w)
		variable EndOfTime = str2num( stringbykey( "DURATION", wnote ) )
		note/K region_W, wnote
		empty = 1
		tstart = starts[ iregion ]
		tend = ends[ iregion ]
		if (numtype( tend ) != 0 )
			tend = EndOfTime
			ends[ iregion ] = EndOfTime
		endif
		ir=0
		for( i=0; i< nevents; i+=1 )
			if ( ( w[i] > tstart ) && ( w[i] < tend ) )
				region_w[ ir ] = w[ i ]
				ir += 1
			endif
		endfor
		empty = 1 // assume region wave is empty
		if( ir > 0 ) // if there's at least one event, the region wave is not empty
			empty = 0
		endif
		WAVE/Z region_w = $""
		// if the region wave is NOT empty
	// 20210127 what happens if empty region is run to make tables
	//***	if( empty == 0 ) // numtype( this_start )==0 && numtype( this_end )==0 )
		// ASSIGN EXPLICIT DURATIONS, INSIDE WAVENOTE?!
		// 20201123
			//duplicate/O/R=[this_start, this_end] $wn, $region_wn
			variable region_dur = ends[iregion] - starts[iregion]
			// regions gap processor
			gapStarts = ""
			gapEnds = ""
			ig=0
			gap_dur = 0
			for( i=0; i< ngaps; i+=1 )
				if ( ( gapx[i] > tstart ) && ( gapx[i] < tend ) )
					// gap start or end is within region
					if( gapy[i] == 1 ) // it's a gap start
						// check if gap end is within region
						// save the gap times relative to region start
						gapStarts += num2str( gapx[ i ] - starts[ iregion ] ) + ","
						gapEnds += num2str( gapx[ i+1 ] - starts[ iregion ] ) + ","
						if( gapx[ i+1 ] < tend )
							gap_dur += gapx[ i+1 ] - gapx[ i ]
						else
							gap_dur += tend - gapx[i]
						endif
						i += 1 // GAP DATABASE LISTS EACH ENTRY TWICE for graphing purposes
						ig += 1
					endif
				endif
			endfor // loop over gaps
			variable rec_dur = region_dur - gap_dur
			updatenotenumber( region_wn, "DURATION", region_dur )
			updatenotenumber( region_wn, "RECDURATION", rec_dur )
			updatenotenumber( region_wn, "GAPDURATION", gap_dur )
			updatenotestring( region_wn, "REGIONGAPSTARTS", gapStarts )
			updatenotestring( region_wn, "REGIONGAPENDS", gapEnds )
			VARIABLE useGAPS = 1
			print "*** region vbw analysis", wn, "start", starts[iregion], "end", ends[iregion]
			print " *** wave note:", note($region_wn)
			// store regions wavenames
			regions_wl += region_wn+ ";"
			// stores wn in text table
			region_wn_table[iregion] = region_name
			NVAR vbwmin
			NVAR vbwmax
			NVAR vbwint
			///////////////////////////////////////////////////
			junk = ts_vbanalysis( region_wn, vbwmin, vbwmax, vbwint, region_name, useGaps = usegaps )
			///////////////////////////////////////////////////
			string citywn = stringbykey("city", junk)
			WAVE /Z /T cityw = $citywn
			variable ibw = 0, nbw = dimsize(cityw, 0)
			string bpxwn="", bpywn = ""
			setactivesubwindow $target
			variable zMax = floor((vbwmax - vbwmin) / vbwint) + 1
			// VERSION GRABBING WAVES FROM CITYW
			variable z = 0
			variable x = 0
			i = 0
			variable colonIndex
			Variable numWaves = itemsInList(junk)
			String name
			string formCityWN = ""
			// grabs the bpx, bpy, bpz
			for (x = 0; x < 3; x+=1)
				for (z = 0; z < zMax; z+=1)
					name = cityw[z][x]
					formCityWN += name
					formCityWN += ";"
				endfor
			endfor
			moveWavesToDf(formCityWN, dfName)
			// formats out the names, moves to df
			junk = formatKS(junk)
			moveWavesToDF(junk, dfName)
			// grab _cct waves
			moveWavesToDF(regions_wl, dfName)
			NVAR regionVBWEnabled
			NVAR vbwEnabled
			regionVBWEnabled = 1
			vbwEnabled = 1
			if( nregions > 1 ) // AGG - added check since allowed a single region to proceed
				// pick the color for the region
				string colors = returnColors( iregion, nregions )
				//print colors
				variable red = str2num( stringfromlist( 0 , colors ) )
				variable green = str2num( stringfromlist( 1 , colors ) )
				variable blue = str2num( stringfromlist( 2 , colors ) )
				rgb_table[iregion][0] = red
				rgb_table[iregion][1] = green
				rgb_table[iregion][2] = blue
			endif
			// graphs the city plot
			do
				// looks for waves in appropriate location
				bpxwn = cityw[ibw][0]
				bpywn = cityw[ibw][1]
				WAVE /Z /SDFR=tempDF bpxw = $bpxwn
				WAVE /Z /SDFR=tempDF bpyw = $bpywn
				if (waveexists(bpxw))
					if (!shuffled)
						appendtograph /W=$target /L=$vbwAxis bpyw vs bpxw
						modifygraph /W=$target rgb($bpywn)=( red, green, blue ) // each region gets a unique color
						modifygraph /W=$target lsize($bpywn)=4
					else
						SVAR shuffled_vbw_axis
						appendtograph /W=$target /L=$shuffled_vbw_axis bpyw vs bpxw
						// have to add a #1 to make sure we're referencing the shuffled waves, rather
						// than the waves associated with the original vbw analysis (share the same naming
						// scheme as takes from table)
						string s_bpywn = bpywn + "#1"
						modifygraph /W=$target rgb($s_bpywn)=( red, green, blue ) // each region gets a unique color
						modifygraph /W=$target lsize($s_bpywn)=4
					endif
				endif
				ibw += 1
			while (ibw < nbw)
//20210127		else // EMPTY if start or end is inf or NaN
//			print "REGION_VBW_ANALYSIS: region:", iregion, " is empty! start:", tstart, "end:", tend
//20210127		endif
	endfor // this is the for loop over the regions
	return regions_wl
end
// function for MAKE VBW GRAPH button
//\\/\/\/\/\/\/\/\/\////\\\\/\/\/\/\/\\/\/\/\/\/\/\/\/\
//\\/\/\/\/\/\/\/\/\////\\\\/\/\/\/\/\\/\/\/\/\/\/\/\/\
// BEGIN					REGIONS
//\\/\/\/\/\/\/\/\/\////\\\\/\/\/\/\/\\/\/\/\/\/\/\/\/\
//\\/\/\/\/\/\/\/\/\////\\\\/\/\/\/\/\\/\/\/\/\/\/\/\/\
// 20170111 regions enabled
function vbwButtonProc2(string target, string sctwn, [string dfName_, variable shuffled_])
	NVAR vbwEnabled
	SVAR smartConcReturned
	variable shuffled = 0
	if (!paramisdefault(shuffled_))
		shuffled = 1
	endif
	if (!can_run_vbw(sctwn, smartConcReturned))
		vbwEnabled = 0
	else
		string dfName = "wavesFromAnalysis"
		if (!paramisdefault(dfName_))
			dfName = dfName_
		endif
		Button makeVbwTablesButton win=smartConc0, userdata=dfName
		DFREF oldtempDF = root:SCIW:$dfName
		// emptying vbwgraph if there is one currently being displayed
		if (vbwEnabled == 1)
			// when clearing main window, make sure to clear both shuffled and non shuffled
			// versions of the city plot (results in error when trying to delete shuffled df
			// later on otherwise)
			if (!shuffled)
				clear_vbw_graph(target, dfName)
				clear_vbw_graph(target, "altShuffledWavesFromAnalysis")
			endif
		endif
		// empties output graph
		empty_output_graph()
		remove_orig_VBW_from_MC_VBW()
		// do region analysis
		string r_wl = region_vbw_analysis(sctwn, target, dfName, shuffled_=shuffled)
		if (!shuffled)
			string /G regions_wl = r_wl
		endif
		SVAR shuffled_vbw_axis
		SVAR vbwAxis
		NVAR isValidOutput
		isValidOutput = 1
		string axis_to_use = selectstring(shuffled, vbwAxis, shuffled_vbw_axis)
		ModifyGraph /W=$target freePos($axis_to_use)=0
		SetAxis /W=$target /A/R $axis_to_use
		Label /W=$target $axis_to_use "Burst Window (sec)"
		ModifyGraph /W=$target lblPosMode($axis_to_use)=1
		// make_log_graph(sctwn, r_wl = regions_wl)
	endif // if we have _sct to process
end // end vbw regions proc2
//\\/\/\/\/\/\/\/\/\////\\\\/\/\/\/\/\\/\/\/\/\/\/\/\/\
//\\/\/\/\/\/\/\/\/\////\\\\/\/\/\/\/\\/\/\/\/\/\/\/\/\
// end					REGIONS						end
//\\/\/\/\/\/\/\/\/\////\\\\/\/\/\/\/\\/\/\/\/\/\/\/\/\
//\\/\/\/\/\/\/\/\/\////\\\\/\/\/\/\/\\/\/\/\/\/\/\/\/\
function makeVbwTablesProc(s) : ButtonControl
	Struct WMButtonAction &s
	if (s.eventcode == 2)
		SetDataFolder root:SCIW
		NVAR regionVbwEnabled, vbwEnabled
		string dfname = s.userdata
		//if (regionVbwEnabled)
		// placeholder REVERT
		if (vbwEnabled)
			makevbwtables(dfname = dfname)
		else
			string warning = ""
			warning += "Please run VBW before generating output tables"
			getparam("Error", warning, 0)
		endif
		SetDataFolder root:
	endif
end
function store_cluster_results()
	NVAR first_cluster_run
	if (!first_cluster_run)
		NVAR num_COP_params, num_COP_settings
		SVAR COP_results_wn, COP_settings_wn
		variable num_rows = DimSize($COP_results_wn, 0)
		// make waves holding our info
		string rn = UniqueName("results", 1, 0)
		make /O /T /N=(num_rows, num_COP_params) root:$rn
		WAVE /Z /T rw = root:$rn
		string sn = UniqueName("settings", 1, 0)
		make /O /T /N=(num_rows, num_COP_settings) root:$sn
		WAVE /Z /T sw = root:$sn
		// duplicate results/settings into new waves
		Duplicate /O /T $COP_results_wn, rw
		Duplicate /O /T $COP_settings_wn, sw
		// create new tables/append wave to tables
		string stn = UniqueName("settings", 7, 0)
		Edit /K=1 /N=$stn sw
		string rtn = UniqueName("results", 7, 0)
		Edit /K=1 /N=$rtn rw
		// label the tables appropriately
		SVAR COP_output_params
		variable i
		for (i = 0; i < num_COP_params; i += 1)
			ModifyTable /W=$rtn title[i + 1] = StringFromList(i, COP_output_params)
		endfor
		SVAR COP_settings
		for (i = 0; i < num_COP_settings; i += 1)
			ModifyTable /W=$stn title[i + 1] = StringFromList(i, COP_settings)
		endfor
		ModifyTable /W=$rtn showParts=251
		ModifyTable /W=$stn showParts=251
	endif
end
function storeResultsButtonProc(s) : ButtonControl
	Struct WMButtonAction &s
	if (s.eventcode == 2)
		SetDataFolder root:SCIW
		store_cluster_results()
		SetDataFolder root:
	endif
end
function clearResultsButtonProc(s) : ButtonControl
	Struct WMButtonAction &s
	if (s.eventcode == 2 || s.eventcode == -1)
		SetDataFolder root:SCIW
		NVAR first_cluster_run
		if (!first_cluster_run)
			// ask to save before closing
			variable save_tables
			Prompt save_tables, "Save Cluster results and settings?", popup "No;Yes"
			DoPrompt "Save tables?" save_tables
			// if user hits cancel just exit
			if (V_Flag != 0)
				return -1
			endif
			// user wants to save tables
			if (save_tables != 1)
				store_cluster_results()
			endif
			// resize stuff/clear tables
			first_cluster_run = 1
			SVAR COP_results_wn, COP_settings_wn
			Redimension /N=0 $COP_results_wn
			Redimension /N=0 $COP_settings_wn
		endif
		SetDataFolder root:
	endif
end
function calculatePress(s) : ButtonControl
	Struct WMButtonAction &s
	if (s.eventcode == 2)
		SetDataFolder root:SCIW
		variable timerRefNum = StartMSTimer
		//		for deciding to use cluster w/ smart conc stuff or manual wave. 2 = manual wave
		NVAR gRadioVal2 = root:SCIW:gRadioVal2
		string hwn = stringbykey("hw", s.userdata)
		if (cmpstr(hwn, "") == 0 && gRadioVal2 != 2)
			string warning = ""
			warning += "Please run Smart Conc with binning enabled before running Cluster"
			getparam("Error", warning, 0)
		else
			NVAR clusterActive
			clusterActive = 1
			if (jcluster_buCalculate(stringbykey("target", s.userdata), hwn) == -1)
				return -1
			endif
			// check to see if we should be running cluster on shuffled stuff
			NVAR shuffleActive
			if (shuffleActive)
				shuffledCalculate("smartConc0#smartConcDisplay")
			endif
			resizeWindows()
		endif
		NVAR analysis_timer
		analysis_timer = StopMSTimer(timerRefNum) * .000001
		SetDataFolder root:
	endif
end
function shuffledCalculate(string target)
	SVAR shuffled_hwn
	jcluster_buCalculate(target, shuffled_hwn, shuffled_=1)
end
ThreadSafe function /S ts_generate_cluster_outlist(wn)
	string wn
	variable halfLife, outScore
	SVAR puErrWaveName
	NVAR gRadioVal, gZero, gFixedValue, gZeroTerminate
	NVAR g_npntsUP, g_npntsDN, g_TscoreUP, g_TscoreDN, g_minPeak, g_halflife, g_outlierTscore, g_minNadir
	outScore = 4
	string wn_results = ""
	// evaluate error handling; need errorType and errorValue
	string errorType = ""
	string errwn = ""
	variable errorValue = 0
	switch(gRadioVal)
		case 1:
			//Global SD
			errorType = "Global SD"
			break
		case 2:
			//Global SE
			errorType = "Global SE"
			break
		case 3:
			//local SD
			errorType = "Local SD"
			break
		case 4:
			//local se
			errorType = "Local SE"
			break
		case 5:
			//sqrt
			errorType = "SQRT"
			errorValue = gZero
			break
		case 6:
			//Global SD
			errorType = "Fixed"
			errorValue = gFixedValue
			break
		case 7:
			errorType = "Error Wave"
			errwn = puErrWaveName
			print "20180425 testing: in JP cluster: need code to move selected wave to error wave!"
			break
		default:
			print "switch ClusterMain, unaccounted for errortype code: ", gRadioVal
			errortype = ""
			errorvalue = 1e-6
	endswitch
	//20170111 if error value is lost, warn the user!
	if( numtype( errorvalue ) != 0 )
		print "jp cluster handler: errorvalue = nan: ", errorvalue
		errorvalue = 1e-6
		print " jp cluster handler: reset to:", errorvalue
	endif
	string errtype = errortype
	variable minNadir = g_minNadir
	variable npeak = g_npntsup, nnadir = g_npntsdn, tscoreup = g_tscoreup, tscoredn = g_tscoredn, minpeak = g_minpeak, errval = errorvalue, zero = 0, zeroterminate = gzeroterminate
	string clusterout = ""
	clusterout = ClusterMain(wn, nPeak, nNadir, tScoreUp, tScoreDn, minPeak, HalfLife, outScore, errType, errVal, zero, zeroTerminate, errwn, minnadir )
	// ClusterMain(wn, g_npntsUP, g_npntsDN, g_tScoreUp, g_tScoreDn, g_minPeak, g_halfLife, outScore, errorType, errorValue, zero, gZeroTerminate, errwn, minnadir )
	return clusterout
end
function /S generate_cluster_outlist(wn)
	string wn
	variable halfLife, outScore
	NVAR/Z gRadioVal = root:SCIW:gRadioVal
	NVAR/Z gZero = root:SCIW:gZero
	NVAR/Z gFixedValue = root:SCIW:gFixedValue
	NVAR/Z gZeroTerminate = root:SCIW:ZeroTerminate
	controlinfo numPointsPeak
	variable nPeaks = v_value
	controlinfo numPointsNadir
	variable nNadir = v_value
	controlinfo tscoreIncrease
	variable tScoreUp = v_value
	controlinfo tscoreDecrease
	variable tScoreDn = v_value
	controlinfo minPeakSize
	variable minPeak = v_value
	controlinfo minNadir
	variable minNadir = v_value
	SVAR error_wave_name = root:SCIW:error_wave_name
	string error_wave = error_wave_name // 20180425 update to make access to user selection of error wavename
	outScore = 4
	string wn_results = ""
	// evaluate error handling; need errorType and errorValue
	string errorType = ""
	string errwn = ""
	variable errorValue = 0
	switch(gRadioVal)
		case 1:
			//Global SD
			errorType = "Global SD"
			break
		case 2:
			//Global SE
			errorType = "Global SE"
			break
		case 3:
			//local SD
			errorType = "Local SD"
			break
		case 4:
			//local se
			errorType = "Local SE"
			break
		case 5:
			//sqrt
			errorType = "SQRT"
			errorValue = gZero
			break
		case 6:
			//Global SD
			errorType = "Fixed"
			errorValue = gFixedValue
			break
		case 7:
			errorType = "Error Wave"
			print "z20180425 jp smartconcint ... generate_cluster_outlist: wn", errwn
			errwn = error_wave
			break
		default:
			print "switch ClusterMain, unaccounted for errortype code: ", gRadioVal
			errortype = ""
			errorvalue = 1e-6
	endswitch
	//20170111 if error value is lost, warn the user!
	if( numtype( errorvalue ) != 0 )
		print "jp cluster handler: errorvalue = nan: ", errorvalue
		errorvalue = 1e-6
		print " jp cluster handler: reset to:", errorvalue
	endif
	string errtype = errortype
	//variable minNadir = 0
	variable npeak = nPeaks, errval = errorvalue, zero = 0, zeroterminate = gzeroterminate
	string clusterout = ""
	clusterout = ClusterMain(wn, nPeak, nNadir, tScoreUp, tScoreDn, minPeak, HalfLife, outScore, errType, errVal, zero, zeroTerminate, errwn, minnadir )
	return clusterout
	//ClusterMain(wn, nPeaks, nNadir, tScoreUp, tScoreDn, minPeak, halfLife, outScore, errorType, errorValue, gZeroTerminate, errwn = errwn)
end
function init_cluster_results_table(string cluster_out)
	NVAR num_COP_params
	num_COP_params = ItemsInList(cluster_out)
	// set up table wave
	SVAR COP_results_wn
	make /O /T /N=(1, num_COP_params) $COP_results_wn
	AppendToTable /W=smartConc0#COP_results $COP_results_wn
	// set cluster output lb waves to appropriate sizes
	SVAR clusterOutputListWave_wn, clusterOutputSelWave_wn
	Redimension /N=(num_COP_params - 1) $clusterOutputListWave_wn
	WAVE /Z /T temp_cop_lw = $clusterOutputListWave_wn
	Redimension /N=(num_COP_params - 1) $clusterOutputSelWave_wn
	// label columns with each of the keys in cluster out, label list wave for output
	variable i
	string /G COP_output_params = ""
	for (i = 0; i < num_COP_params; i += 1)
		string param = ithkey(i, cluster_out)
		ModifyTable /W=smartConc0#COP_results title[i + 1] = param
		COP_output_params += (param + ";")
		// don't care about wns in output lsitbox
		if (i != 0)
			temp_cop_lw[i - 1] = param
		endif
	endfor
end
function init_cluster_settings_table()
	make /T /O temp_setting_nw = {"Zero terminate", "Points for Peak", "Points for Nadir", "T-Score for Increase", "T-Score for Decrease", "Minimum Peak Size", "Minimum Nadir", "Half-Life", "Outlier T-Score", "Error Type", "Options"}
	string /G COP_settings = ""
	NVAR num_COP_settings
	num_COP_settings = numpnts(temp_setting_nw)
	// set up settings wave
	SVAR COP_settings_wn
	make /O /T /N=(1, num_COP_settings) $COP_settings_wn
	AppendToTable /W=smartConc0#COP_settings $COP_settings_wn
	// label columns with each of the keys
	variable i
	for (i = 0; i < num_COP_settings; i += 1)
		ModifyTable /W=smartConc0#COP_settings title[i + 1] = temp_setting_nw[i]
		COP_settings += temp_setting_nw[i] + ";"
	endfor
end
// appends new rows to cluster tables to reflect results/settings of just run instance of cluster
function update_cluster_tables(string cluster_out)
	string target = "smartConc0"
	// set up results table if first time cluster has been run
	NVAR first_cluster_run
	if (first_cluster_run)
		init_cluster_results_table(cluster_out)
		init_cluster_settings_table()
	endif
	// build wave from cluster results
	NVAR num_COP_params
	make /T /O /N=(num_COP_params) result
	variable i
	for (i = 0; i < num_COP_params; i += 1)
		result[i] = ithkeyed_str(i, cluster_out)
	endfor
	// pplaceholder
	// redimension table wave and append result
	SVAR COP_results_wn
	WAVE /Z /T COP_results_w = $COP_results_wn
	variable num_dims = dimsize(COP_results_w, 0)
	if (!first_cluster_run)
		Redimension /N=(num_dims + 1, num_COP_params) COP_results_w
		COP_results_w[num_dims][] = result[q]
		SVAR cluster_results_tn
		string results_tw = target + "#" + cluster_results_tn
		ModifyTable /W=$results_tw topLeftCell=(num_dims - 1, -1)
		DoUpdate
		ModifyTable /W=$results_tw selection=(num_dims, 0, num_dims, 0, num_dims, 0)
	else
		COP_results_w[num_dims - 1][] = result[q]
	endif
	// build wave from settings
	NVAR num_COP_settings
	make /T /O /N=(num_COP_settings) temp_settings
	update_cluster_settings_val(temp_settings)
	// redimension settings wave and append result
	SVAR COP_settings_wn
	WAVE /Z /T COP_settings_w = $COP_settings_wn
	num_dims = dimsize(COP_settings_w, 0)
	if (!first_cluster_run)
		Redimension /N=(num_dims + 1, num_COP_settings) COP_settings_w
		COP_settings_w[num_dims][] = temp_settings[q]
		SVAR cluster_settings_tn
		string settings_tw = target + "#" + cluster_settings_tn
		ModifyTable /W=$settings_tw topLeftCell=(num_dims - 1, -1)
		DoUpdate
		ModifyTable /W=$settings_tw selection=(num_dims, 0, num_dims, 0, num_dims, 0)
	else
		COP_settings_w[num_dims - 1][] = temp_settings[q]
	endif
	if (first_cluster_run)
		first_cluster_run = 0
	endif
end
function useTableSettingsProc(B_Struct) : ButtonControl
	STRUCT WMButtonAction &B_Struct
	if (B_Struct.eventcode == 2)
		SetDataFolder root:SCIW
		// decide which row user wants to take for settings
		variable tRow = get_selected_row("smartConc0#COP_settings")
		// make update settings from wave
		SVAR COP_settings_wn
		WAVE /Z /T settings_wave = $COP_settings_wn
		assign_cluster_settings(settings_wave, tRow)
		SetDataFolder root:
	endif
end
function loadParamsButtonProc(B_Struct) : ButtonControl
	STRUCT WMButtonAction &B_Struct
	if (B_Struct.eventcode == 2)
		SetDataFolder root:SCIW
		// ask about where to load from
		variable use_def_loc
		Prompt use_def_loc, "Load from default location", popup "Yes;No"
		DoPrompt "Choose location to load from" use_def_loc
		if (V_Flag != 0)
			return -1
		endif
		// open appropriate file
		variable ref_num
		string message = "Select file to load parameters from"
		string filename
		variable err
		if (use_def_loc == 1)
			filename = SpecialDirPath("Igor Pro User Files", 0, 0, 0) + "Igor Procedures:" + "CLsettings.txt"
			Open /R ref_num as filename
		else
			Open /D /R /M=message ref_num
			filename = S_filename
			err = V_Flag
			if (err == -1)
				return -1
			elseif (err != 0)
				return err
			endif
			if (stringmatch(filename, ""))
				return -1
			endif
			Open /R ref_num as filename
		endif
		// wave to hold all settings found
		string /G loaded_settings_wn = "ld_sw"
		make /O /T /N=(0) $loaded_settings_wn
		WAVE /Z /T loaded_settings_w = $loaded_settings_wn
		// read in all the saved things here
		string name, settings
		variable num_settings
		variable first_char
		variable first = 1
		variable num_groups = 1
		do
			// read in name of settings group
			freadline ref_num, name
			sscanf name, "%s\r", name
			// check for EOF
			if (strlen(name) == 0)
				break
			endif
			// read in number of settings stored
			freadline ref_num, settings
			sscanf settings, "%d\r", num_settings
			// wave to hold settings
			string tn = "tsw"
			make /O /T /N=(num_settings + 1) $tn
			WAVE /Z /T t = $tn
			// redimension master wave acoordingly
			if (first)
				Redimension /N=(1, num_settings + 1) loaded_settings_w
			endif
			// append name
			t[0] = name
			// read the stored settings
			string temp
			variable i
			for (i = 0; i < num_settings; i+=1)
				freadline ref_num, settings
				temp = StringFromList(0, settings)
				t[i + 1] = temp
			endfor
			if (first)
				loaded_settings_w[num_groups - 1][] = t[q]
				first = 0
			else
				Redimension /N=(num_groups, -1) loaded_settings_w
				loaded_settings_w[num_groups - 1][] = t[q]
			endif
			num_groups += 1
		while (1)
		// make panel thingy to allow user to select on thing of settings
		string load_waves_panel_tn = "ldwn_t"
		create_load_waves_panel(load_waves_panel_tn, loaded_settings_w)
		Close ref_num
		SetDataFolder root:
	endif
end
function create_load_waves_panel(table_name, loaded_settings_w)
	string table_name
	WAVE /Z /T loaded_settings_w
	// make panel
	string panel_name = "load_waves_selection"
	NewPanel /K=1 /N=$panel_name /W=(35, 285, 635, 565)
	// append table
	Edit /N=$table_name /HOST=$panel_name /W=(0, 0, 600, 250)
	string target = panel_name + "#" + table_name
	ModifyTable /W=$target showParts=122
	// append wave to graph
	AppendToTable /W=$target loaded_settings_w
	// label stuff
	make /T /O temp_setting_nw = {"Name", "Zero terminate", "Points for Peak", "Points for Nadir", "T-Score for Increase", "T-Score for Decrease", "Minimum Peak Size", "Minimum Nadir", "Half-Life", "Outlier T-Score", "Error Type", "Options"}
	variable i
	for (i = 0; i < numpnts(temp_setting_nw); i += 1)
		ModifyTable /W=$target title[i + 1] = temp_setting_nw[i]
	endfor
	// create button
	Button loadSelectedSettingsButton pos={20, 255}, size={100, 20}, title="Use selected", proc=loadSelectedSettingsButtonProc
end
function loadSelectedSettingsButtonProc(B_Struct) : ButtonControl
	STRUCT WMButtonAction &B_Struct
	if (B_Struct.eventcode == 2)
		SetDataFolder root:SCIW
		// decide on selected row
		variable tRow = get_selected_row("load_waves_selection#ldwn_t")
		// update settings
		SVAR loaded_settings_wn
		WAVE /Z /T settings_wave = $loaded_settings_wn
		assign_cluster_settings(settings_wave, tRow, start_=1)
		KillWindow /Z $"load_waves_selection"
		SetDataFolder root:
	endif
end
static function print_mc_bw_export_header(variable ref_num)
	fprintf ref_num, "%s\t%s\t%s\t%s\t%s\t%s\t%s\t%s\t%s\n", "bn", "mbd", "spb", "bf", "ssn", "ssf", "tf", "mInter", "mIntra"
end
// essentially same thing as export_bw_data, just takes one
static function export_bw_data2(string filename, variable bw_index)
	variable ref_num
	Open ref_num as filename
	print_mc_bw_export_header(ref_num)
	SVAR MC_vbw_output_wn = root:SCIW:MC_vbw_output_wn
	WAVE /Z fw = root:SCIW:MC_Data:$MC_vbw_output_wn
	variable i
	for (i = 0; i < DimSize(fw, 0); ++i)
		fprintf ref_num, "%f\t%f\t%f\t%f\t%f\t%f\t%f\t%f\t%f\n", fw[i][1][bw_index], fw[i][2][bw_index], fw[i][3][bw_index], fw[i][4][bw_index], fw[i][5][bw_index], fw[i][6][bw_index], fw[i][7][bw_index], fw[i][8][bw_index], fw[i][9][bw_index]
	endfor
	Close ref_num
end
static function export_bw_data(string fixed_filename, string dynamic_filename)
	variable fixed_ref_num
	Open fixed_ref_num as fixed_filename
	variable dynamic_ref_num
	Open dynamic_ref_num as dynamic_filename
	print_mc_bw_export_header(fixed_ref_num)
	print_mc_bw_export_header(dynamic_ref_num)
	SVAR MC_fixed_bw_output_wn = root:SCIW:MC_Data:MC_fixed_bw_output_wn
	SVAR MC_dynamic_bw_output_wn = root:SCIW:MC_Data:MC_dynamic_bw_output_wn
	WAVE /Z fw = root:SCIW:MC_Data:$MC_fixed_bw_output_wn
	WAVE /Z dw = root:SCIW:MC_Data:$MC_dynamic_bw_output_wn
	variable i
	for (i = 0; i < DimSize(fw, 0); ++i)
		fprintf fixed_ref_num, "%f\t%f\t%f\t%f\t%f\t%f\t%f\t%f\t%f\n", fw[i][0], fw[i][1], fw[i][2], fw[i][3], fw[i][4], fw[i][5], fw[i][6], fw[i][7], fw[i][8]
		fprintf dynamic_ref_num, "%f\t%f\t%f\t%f\t%f\t%f\t%f\t%f\t%f\n", dw[i][0], dw[i][1], dw[i][2], dw[i][3], dw[i][4], dw[i][5], dw[i][6], dw[i][7], dw[i][8]
	endfor
	Close fixed_ref_num
	Close dynamic_ref_num
end
static function print_mc_export_header(variable ref_num)
	fprintf ref_num, "%s\t%s\t%s\t%s\t%s\t%s\t%s\t%s\t%s\t%s\n", "dur", "freq", "numPeaks", "numNadirs", "meanPeakDur", "totalPeakDur", "meanNadirDur", "totalNadirDur", "meanPeakAmpPeak", "meanNadirAmpPeak"
end
static function export_cluster_data(string filename)
	variable ref_num
	Open ref_num as filename
	print_mc_export_header(ref_num)
	// save data
	SVAR MC_cluster_output_wn
	WAVE /Z w = root:SCIW:MC_Data:$MC_cluster_output_wn
	variable i
	for (i = 0; i < DimSize(w, 0); ++i)
		fprintf ref_num, "%f\t%f\t%f\t%f\t%f\t%f\t%f\t%f\t%f\t%f\n", w[i][2], w[i][3], w[i][4], w[i][5], w[i][6], w[i][7], w[i][8], w[i][9], w[i][10], w[i][11]
	endfor
	Close ref_num
end
static function get_selected_row(string table_name)
	string info = TableInfo(table_name, -2)
	string selection_info = StringByKey("SELECTION", info)
	variable fRow, fCol, lRow, lCol, tRow, tCol
	sscanf selection_info, "%d,%d,%d,%d,%d,%d", fRow, fCol, lRow, lCol, tRow, tCol
	return tRow
end
// essentially same thing as export_orig_bw_data but only one bw and manually specify bw index, used for exporting whole orig vbw
// data into separate files
static function export_orig_bw_data2(string filename, variable bw_index)
	variable ref_num
	Open ref_num as filename
	print_mc_bw_export_header(ref_num)
	WAVE /Z bn_w = root:SCIW:wavesFromAnalysis:forza_bn
	WAVE /Z bf_w = root:SCIW:wavesFromAnalysis:forza_bf
	WAVE /Z spb_w = root:SCIW:wavesFromAnalysis:forza_spb
	WAVE /Z mbd_w = root:SCIW:wavesFromAnalysis:forza_mbd
	WAVE /Z inter_w = root:SCIW:wavesFromAnalysis:forza_inter
	WAVE /Z intra_w = root:SCIW:wavesFromAnalysis:forza_intra
	WAVE /Z ssf_w = root:SCIW:wavesFromAnalysis:forza_ssf
	WAVE /Z ssn_w = root:SCIW:wavesFromAnalysis:forza_ssn
	WAVE /Z tf_w = root:SCIW:wavesFromAnalysis:forza_tf
	fprintf ref_num, "%f\t%f\t%f\t%f\t%f\t%f\t%f\t%f\t%f\n", bn_w[bw_index], mbd_w[bw_index], spb_w[bw_index], bf_w[bw_index], ssn_w[bw_index], ssf_w[bw_index], tf_w[bw_index], inter_w[bw_index], intra_w[bw_index]
	Close ref_num
end
static function export_orig_bw_data(string fixed_filename, string dynamic_filename)
	variable fixed_ref_num
	variable dynamic_ref_num
	Open fixed_ref_num as fixed_filename
	Open dynamic_ref_num as dynamic_filename
	print_mc_bw_export_header(fixed_ref_num)
	print_mc_bw_export_header(dynamic_ref_num)
	// get index of interest
	WAVE /Z bn_w = root:SCIW:wavesFromAnalysis:forza_bn
	WaveStats /Z /Q bn_w
	variable dynamic_bw_index = V_maxloc
	WAVE /Z bww = root:SCIW:wavesFromAnalysis:forza_bww
	variable dynamic_bw = bww[dynamic_bw_index]
	variable fixed_bw_index = 59
	WAVE /Z bf_w = root:SCIW:wavesFromAnalysis:forza_bf
	WAVE /Z spb_w = root:SCIW:wavesFromAnalysis:forza_spb
	WAVE /Z mbd_w = root:SCIW:wavesFromAnalysis:forza_mbd
	WAVE /Z inter_w = root:SCIW:wavesFromAnalysis:forza_inter
	WAVE /Z intra_w = root:SCIW:wavesFromAnalysis:forza_intra
	WAVE /Z ssf_w = root:SCIW:wavesFromAnalysis:forza_ssf
	WAVE /Z ssn_w = root:SCIW:wavesFromAnalysis:forza_ssn
	WAVE /Z tf_w = root:SCIW:wavesFromAnalysis:forza_tf
	fprintf dynamic_ref_num, "%f\t%f\t%f\t%f\t%f\t%f\t%f\t%f\t%f\n", bn_w[dynamic_bw_index], mbd_w[dynamic_bw_index], spb_w[dynamic_bw_index], bf_w[dynamic_bw_index], ssn_w[dynamic_bw_index], ssf_w[dynamic_bw_index], tf_w[dynamic_bw_index], inter_w[dynamic_bw_index], intra_w[dynamic_bw_index]
	fprintf fixed_ref_num, "%f\t%f\t%f\t%f\t%f\t%f\t%f\t%f\t%f\n", bn_w[fixed_bw_index], mbd_w[fixed_bw_index], spb_w[fixed_bw_index], bf_w[fixed_bw_index], ssn_w[fixed_bw_index], ssf_w[fixed_bw_index], tf_w[fixed_bw_index], inter_w[fixed_bw_index], intra_w[fixed_bw_index]
	Close fixed_ref_num
	Close dynamic_ref_num
end
static function export_orig_cluster_data(string filename)
	variable ref_num
	Open ref_num as filename
	print_mc_export_header(ref_num)
	variable tRow = get_selected_row("smartConc0#COP_results")
	// save desired column
	SVAR COP_results_wn
	WAVE /Z /T w = $COP_results_wn
	fprintf ref_num, "%f\t%f\t%f\t%f\t%f\t%f\t%f\t%f\t%f\t%f\n", str2num(w[tRow][2]), str2num(w[tRow][3]), str2num(w[tRow][4]), str2num(w[tRow][5]), str2num(w[tRow][6]), str2num(w[tRow][7]), str2num(w[tRow][8]), str2num(w[tRow][9]), str2num(w[tRow][10]), str2num(w[tRow][11])
	Close ref_num
end
function export_mc_cluster(B_Struct) : ButtonControl
	STRUCT WMButtonAction &B_Struct
	if (B_Struct.eventcode == 2)
		DFREF prev_df = GetDataFolderDFR()
		SetDataFolder root:SCIW
		string message = "Select a location and base name for storing data"
		// get desired save location/path
		Open /D /M=message ref_num
		string base_filename = S_filename
		base_filename = RemoveEnding(base_filename, ".txt")
		// create full path for cluster/orig files
		string cluster_filename = base_filename + "_cl.txt"
		string orig_filename = base_filename + "_or.txt"
		export_cluster_data(cluster_filename)
		export_orig_cluster_data(orig_filename)
		SetDataFolder prev_df
	endif
end
function export_mc_vbw(B_Struct) : ButtonControl
	STRUCT WMButtonAction &B_Struct
	if (B_Struct.eventcode == 2)
		DFREF prev_df = GetDataFolderDFR()
		SetDataFolder root:SCIW
		string message = "Select a location and base name for storing data"
		// get desired save location/path
		Open /D /M=message ref_num
		string base_filename = S_filename
		base_filename = RemoveEnding(base_filename, ".txt")
		variable i
		for (i = 0; i < 201; i += 1)
			// export orig data
			string orig_filename = base_filename + "_" + num2str(i) + "_or.txt"
			export_orig_bw_data2(orig_filename, i)
			// export shuffled data
			string mc_filename = base_filename + "_" + num2str(i) + "_mc.txt"
			export_bw_data2(mc_filename, i)
		endfor
	endif
end
function export_mc_bw(B_Struct) : ButtonControl
	STRUCT WMButtonAction &B_Struct
	if (B_Struct.eventcode == 2)
		DFREF prev_df = GetDataFolderDFR()
		SetDataFolder root:SCIW
		string message = "Select a location and base name for storing data"
		// get desired save location/path
		Open /D /M=message ref_num
		string base_filename = S_filename
		base_filename = RemoveEnding(base_filename, ".txt")
		// create full path for cluster/orig files
		string fixed_filename = base_filename + "_fbw.txt"
		string fixed_orig_filename = base_filename + "_for.txt"
		string dynamic_filename = base_filename + "_dbw.txt"
		string dynamic_orig_filename = base_filename + "_dor.txt"
		export_bw_data(fixed_filename, dynamic_filename)
		export_orig_bw_data(fixed_orig_filename, dynamic_orig_filename)
		SetDataFolder prev_df
	endif
end
function export_both(B_Struct) : ButtonControl
	STRUCT WMButtonAction &B_Struct
	if (B_Struct.eventcode == 2)
		DFREF prev_df = GetDataFolderDFR()
		SetDataFolder root:SCIW
		string message = "Select a location and base name for storing data"
		// get desired save location/path
		Open /D /M=message ref_num
		string base_filename = S_filename
		base_filename = RemoveEnding(base_filename, ".txt")
		// create full path for cluster/orig files
		string fixed_filename = base_filename + "_fbw.txt"
		string fixed_orig_filename = base_filename + "_for.txt"
		string dynamic_filename = base_filename + "_dbw.txt"
		string dynamic_orig_filename = base_filename + "_dor.txt"
		string cluster_filename = base_filename + "_cl.txt"
		string orig_filename = base_filename + "_or.txt"
		export_cluster_data(cluster_filename)
		export_orig_cluster_data(orig_filename)
		export_bw_data(fixed_filename, dynamic_filename)
		export_orig_bw_data(fixed_orig_filename, dynamic_orig_filename)
		SetDataFolder prev_df
	endif
end
function storeParamsButtonProc(B_Struct) : ButtonControl
	STRUCT WMButtonAction &B_Struct
	if (B_Struct.eventcode == 2)
		SetDataFolder root:SCIW
		// check to make sure something in the table
		NVAR first_cluster_run
		if (first_cluster_run)
			return -1
		endif
		// decide which row user wants to take for settings
		variable tRow = get_selected_row("smartConc0#COP_settings")
		// create text wave to write to disk
		SVAR COP_settings_wn
		WAVE /Z /T COP_settings_w = $COP_settings_wn
		NVAR num_COP_settings
		// ask about naming set of parameters and save location
		string name = "name"
		Prompt name, "Name:"
		variable use_def_loc
		Prompt use_def_loc, "Save to default location", popup "Yes;No"
		DoPrompt "Enter name for parameters", name, use_def_loc
		if (V_Flag != 0)
			return -1
		endif
		// open file
		variable ref_num
		string message = "Select file to store parameters in"
		string filename
		variable err
		if (use_def_loc == 1)
			filename = SpecialDirPath("Igor Pro User Files", 0, 0, 0) + "Igor Procedures:" + "CLsettings.txt"
			Open /A ref_num as filename
		else
			Open /D /M=message ref_num
			filename = S_filename
			err = V_Flag
			if (err == -1)
				return -1
			elseif (err != 0)
				return err
			endif
			Open /A ref_num as filename
		endif
		fprintf ref_num, "%s\r", name
		fprintf ref_num, "%d\r" num_COP_settings
		variable i
		for (i = 0; i < num_COP_settings; i += 1)
			fprintf ref_num, "%s;\r", COP_settings_w[tRow][i]
		endfor
		Close ref_num
		SetDataFolder root:
	endif
end
// sets the cluster settings equal the settings found in settings wave
function assign_cluster_settings(settings_wave, row_to_use, [start_])
	WAVE /Z /T settings_wave
	variable row_to_use
	variable start_
	variable start = ParamIsDefault(start_) ? 0 : start_
	// zero terminate
	NVAR ZeroTerminate
	ZeroTerminate = str2num(settings_wave[row_to_use][start + 0])
	// points for Peak
	NVAR g_npntsUP
	g_npntsUP = str2num(settings_wave[row_to_use][start + 1])
	// points for nadir
	NVAR g_npntsDN
	g_npntsDN = str2num(settings_wave[row_to_use][start + 2])
	// tscore for increase
	NVAR g_TscoreUP
	g_TscoreUP = str2num(settings_wave[row_to_use][start + 3])
	// tscore for Decrease
	NVAR g_TscoreDN
	g_TscoreDN = str2num(settings_wave[row_to_use][start + 4])
	// minimum peak size
	NVAR g_minPeak
	g_minPeak = str2num(settings_wave[row_to_use][start + 5])
	// minimum nadir
	NVAR g_minNadir
	g_minNadir = str2num(settings_wave[row_to_use][start + 6])
	// half life
	NVAR g_HalfLife
	g_HalfLife = str2num(settings_wave[row_to_use][start + 7])
	// outlier T-Score
	NVAR g_outlierTscore
	g_outlierTscore = str2num(settings_wave[row_to_use][start + 8])
	// error type
	NVAR gRadioVal
	gRadioVal = str2num(settings_wave[row_to_use][start + 9])
	// update radio buttons
	CheckBox cbGlobalSD, win = smartConc0, value = gRadioVal==1
	CheckBox cbGlobalSE, win = smartConc0, value = gRadioVal==2
	CheckBox cbLocalSD, win = smartConc0, value = gRadioVal==3
	CheckBox cbLocalSE, win = smartConc0, value = gRadioVal==4
	CheckBox cbSQRT, win = smartConc0, value = gRadioVal==5
	CheckBox cbFixed, win = smartConc0, value = gRadioVal==6
	CheckBox cbErrWave, win = smartConc0, value = gRadioVal==7
	// if sqrt, fixed, or wave error types, update attached parameters
	switch (gRadioVal)
		case 5:
			NVAR gZero
			gZero = str2num(settings_wave[row_to_use][start + 10])
			break
		case 6:
			NVAR gFixedValue
			gFixedValue = str2num(settings_wave[row_to_use][start + 10])
			break
		case 7:
			SVAR error_wave_name
			error_wave_name = settings_wave[row_to_use][start + 10]
			break
	endswitch
end
// records the settings used for cluster in settings_wave
function update_cluster_settings_val(settings_wave)
	WAVE /Z /T settings_wave
	// zero terminate
	NVAR ZeroTerminate
	settings_wave[0] = num2str(ZeroTerminate)
	// points for Peak
	NVAR g_npntsUP
	settings_wave[1] = num2str(g_npntsUP)
	// points for nadir
	NVAR g_npntsDN
	settings_wave[2] = num2str(g_npntsDN)
	// tscore for increase
	NVAR g_TscoreUP
	settings_wave[3] = num2str(g_TscoreUP)
	// tscore for Decrease
	NVAR g_TscoreDN
	settings_wave[4] = num2str(g_TscoreDN)
	// minimum peak size
	NVAR g_minPeak
	settings_wave[5] = num2str(g_minPeak)
	// minimum nadir
	NVAR g_minNadir
	settings_wave[6] = num2str(g_minNadir)
	// half life
	NVAR g_HalfLife
	settings_wave[7] = num2str(g_HalfLife)
	// outlier T-Score
	NVAR g_outlierTscore
	settings_wave[8] = num2str(g_outlierTscore)
	// error type
	NVAR gRadioVal
	settings_wave[9] = num2str(gRadioVal)
	switch (gRadioVal)
		case 5:
			NVAR gZero
			settings_wave[10] = num2str(gZero)
			break
		case 6:
			NVAR gFixedValue
			settings_wave[10] = num2str(gFixedValue)
			break
		case 7:
			SVAR error_wave_name
			settings_wave[10] = error_wave_name
			break
		default:
			settings_wave[10] = ""
	endswitch
end
// function that handles the calc button/actually does the cluster analysis stuff
function jcluster_buCalculate(string target, string hwn, [variable shuffled_])
	NVAR/Z gRadioVal = root:SCIW:gRadioVal
	NVAR gRadioVal2 = root:SCIW:gRadioVal2
	NVAR/Z gZero = root:SCIW:gZero
	NVAR/Z gFixedValue = root:SCIW:gFixedValue
	NVAR/Z gZeroTerminate = root:SCIW:ZeroTerminate
	string mscorewn = "", wn_ups="", wn_dns="",	thisAxis = "", thiswn = ""
	string cluster_waves
	variable item = 0
	variable nitems
	string rwn
	variable shuffled = 0
	if (!paramisdefault(shuffled_))
		shuffled = 1
	endif
	setactivesubwindow $target
	setdatafolder root:SCIW
	cluster_waves = WaveList("Mscore*", ";", "")
	cluster_waves += WaveList("ups*", ";", "")
	cluster_waves += WaveList("downs*", ";", "")
	nitems = itemsinlist(cluster_waves)
	if (nitems > 0 && !shuffled)
		do
			rwn = stringfromlist(item, cluster_waves)
			WAVE /Z rw = $rwn
			removefromgraph /W=$target /Z $rwn
			item += 1
		while (item < nitems)
	endif
	//controlinfo puWaveName
	// changed for allowing mw
	string wn
	if (gRadioVal2 != 2)
		wn = hwn
	else
		SVAR man_wave_name = root:SCIW:man_wave_name
		wn = man_wave_name
		// make sure wn is a valid thing
		if (stringmatch(wn, "") || stringmatch(wn, "(no selection)"))
			empty_graph(target)
			return -1
		endif
		// resets the hwn in the userdata so as to make user go back through smartconc
		string temp_udata = GetUserData("smartConc0", "calculate", "")
		temp_udata = ReplaceStringByKey("hw", temp_udata, "")
		Button calculate win=smartConc0, userdata = temp_udata
		// resets sct for vbw and regions vbw so as to make user go back through smartconc
		Button neoVBWButton win=smartConc0, userdata="target:smartConc0#smartConcDisplay;"
		Button neoVBWButton win=smartConc0, userdata += "sct:"
		Button neoVBWButton win=smartConc0, userdata += ";"
		SVAR shuffled_ptbn
		shuffled_ptbn = ""
		NVAR isValidOutput
		isValidOutput = 0
	endif
	string outlist = generate_cluster_outlist(wn)
	string wn_results = stringfromlist( 0, outlist )
	wn_ups = stringfromlist( 1, outlist )
	wn_dns = stringfromlist( 2, outlist )
	NVAR binsize, isValidClusterOutput
	isValidClusterOutput = 1
	// populate cluster tables
	if (!shuffled)
		string /G clusterOutput = ts_COP(wn_results, wn, deltat=binsize)
		// populate valdisplays on cluster tab
		valdisplay nPeaks value=#StringByKey("#Peaks", clusterOutput)
		valdisplay nNadirs value=#StringByKey("#Nadirs", clusterOutput)
		// update display tables on cluster tab
		update_cluster_tables(clusterOutput)
	endif
	WAVE /Z w_results = $wn_results
	WAVE /Z w_ups = $wn_ups
	WAVE /Z w_dns = $wn_dns
	setactivesubwindow $target
	string oldtraces=tracenamelist("",";",1)
	// graphs the stuff
	NVAR binBeginVSV, binEndVSV
	NVAR updnEnabled, mscoreEnabled, updnPresent, mscorePresent
	string s_target = "smartConc0#smartConcDisplay"
	if(strsearch( oldtraces, wn_results, 0) < 0)
		string /G pulseAxis = "orig_pulse_axis"
		string /G shuffled_pulse_axis = "shuffled_pulse_axis"
		string pa_to_use = selectstring(shuffled, pulseAxis, shuffled_pulse_axis)
		AppendToGraph /W=$target /R=$pa_to_use w_results //20170110 this labels the pulses from cluster analysis
		ModifyGraph /W=$target mode($wn_results)=5,rgb($wn_results)=(65535,65535,0)
		ModifyGraph /W=$target gbRGB=(48059,48059,48059)
		ModifyGraph /W=$target hbFill($wn_results)=2
	// ** 20170109 SET THIS TO HALF THE BINSIZE
		ModifyGraph /W=$target offset($wn_results)={0,0} // using bar graphs, no realignment necessary
		ModifyGraph /W=$target axRGB($pa_to_use)=(65535,65535,65535),tlblRGB($pa_to_use)=(65535,65535,65535), freePos($pa_to_use)=0;DelayUpdate
		ModifyGraph /W=$target alblRGB($pa_to_use)=(0,65535,0)
		ModifyGraph /W=$target axisEnab($pa_to_use) = {0, 1}
	endif
	string upAxis = "lower1"
	SVAR shuffled_up_axis
	string ua_to_use = selectstring(shuffled, upAxis, shuffled_up_axis)
	if(strsearch( oldtraces, wn_ups, 1) < 0)
		if (updnEnabled)
			AppendToGraph /W=$target /R=$ua_to_use w_ups
			modifygraph /W=$target rgb($wn_ups)=(0,65535,0), mode($wn_ups)=5, hbfill($wn_ups)=2
			Label /W=$target $ua_to_use "\\K(0,0,0) <UP"
			ModifyGraph /W=$target axRGB($ua_to_use)=(65535,65535,65535),tlblRGB($ua_to_use)=(65535,65535,65535), freePos($ua_to_use)=0
			ModifyGraph /W=$target alblRGB($ua_to_use)=(65535,65535,65535)
			ModifyGraph /W=$target freePos($ua_to_use)=20
			updnPresent = 1
		endif
	endif
	string dnAxis = "lower2"
	SVAR shuffled_dn_axis
	string da_to_use = selectstring(shuffled, dnAxis, shuffled_dn_axis)
	if(strsearch( oldtraces, wn_dns, 1) < 0)
		if (updnEnabled)
			AppendToGraph /W=$target /R=$da_to_use w_dns
			modifygraph /W=$target rgb($wn_dns)=(65535,0,0), mode($wn_dns)=5, hbfill($wn_dns)=2
			Label /W=$target $da_to_use "\\K(0,0,0) DN>"
			ModifyGraph /W=$target axRGB($da_to_use)=(65535,65535,65535),tlblRGB($da_to_use)=(65535,65535,65535), freePos($da_to_use)=0
			ModifyGraph /W=$target alblRGB($da_to_use)=(65535,65535,65535)
			ModifyGraph /W=$target freePos($da_to_use)=20
		endif
	endif
	mscorewn = "Mscore_ups_" + wn
	thiswn = ""
	thisAxis = ""
	thisAxis = "Mscore"
	SVAR shuffled_mscore_axis
	string ma_to_use = selectstring(shuffled, thisAxis, shuffled_mscore_axis)
	if(strsearch( oldtraces, mscorewn, 1) < 0)
		thiswn = mscorewn
		WAVE /Z thisW = $thiswn
		if (mscoreEnabled)
			// needed for graphing
			controlinfo tscoreIncrease
			variable tScoreUp = v_value
			controlinfo tscoreDecrease
			variable tScoreDn = v_value
			AppendToGraph /W=$target /R=$ma_to_use thisw // thisw contains the reference to Mscore
			modifygraph /W=$target rgb($thiswn)=(0,0,65535), mode($thiswn)=5, hbfill($thiswn)=2
			ModifyGraph /W=$target zero($ma_to_use)=1
			ModifyGraph /W=$target freePos($ma_to_use)=0
			Label /W=$target $ma_to_use "T-Score"
			ModifyGraph /W=$target lblPos($ma_to_use)=80
			Label /W=$target $ma_to_use "\\K(0,0,0) T-Score"
			ModifyGraph /W=$target freePos($ma_to_use)=0
			mscorePresent = 1
		endif
	endif
	oldtraces = tracenamelist("",";",1)
	string firsttrace = stringfromlist(0,oldtraces)
	if(!stringmatch( firsttrace, wn_results))
		reordertraces /W=$target $firsttrace, {$wn_results}
	endif
	if (mscoreEnabled)
		string /G mscoreAxis = thisAxis
	endif
	if (updnEnabled)
		string /G downAxis = dnAxis
		string /G upsAxis = upAxis
	endif
end
// function for APPLY button
function applyVSProc(B_Struct) : ButtonControl
	STRUCT WMButtonAction &B_Struct
	if (B_Struct.eventcode == 2)
		SetDataFolder root:SCIW
		string target = stringbykey("target", B_Struct.userdata)
		NVAR binenabled, vbwEnabled, mscoreEnabled, updnEnabled
		NVAR smartConcBeginVSV, smartConcEndVSV, binBeginVSV, binEndVSV, vbwBeginVSV, vbwEndVSV, mscoreBeginVSV, mscoreEndVSV, upBeginVSV, upEndVSV, dnBeginVSV, dnEndVSV
		SVAR vbwAxis, histoAxis, smartConcAxis, mscoreAxis, upsAxis, downAxis
		variable total = smartConcEndVSV - smartConcBeginVSV
		variable errorFound = 0
		string warning = ""
		// check that the begins are below the ends
		if (smartConcBeginVSV >= smartConcEndVSV)
			warning += "Smart Conc begin must be less than end"
			getparam("Warning",warning, 0)
			errorFound = 1
		endif
		if (binBeginVSV >= binEndVSV)
			warning = "Bin begin must be less than end"
			getparam("Warning",warning, 0)
			errorFound = 1
		endif
		if (vbwBeginVSV >= vbwEndVSV)
			warning = "VBW begin must be less than end"
			getparam("Warning",warning, 0)
			errorFound = 1
		endif
		if (mscoreBeginVSV >= mscoreEndVSV)
			warning = "T-Score begin must be less than end"
			getparam("warning", warning, 0)
			errorFound = 1
		endif
		if (upBeginVSV >= upEndVSV)
			warning = "Up begin must be less than end"
			getparam("warning", warning, 0)
			errorFound = 1
		endif
		if (dnBeginVSV >= dnEndVSV)
			warning = "Down begin must be less than end"
			getparam("warning", warning, 0)
			errorFound = 1
		endif
		// check that values don't add up beyond 1
		if (binenabled)
			total += binEndVSV - binBeginVSV
		endif
		if (vbwEnabled)
			total += vbwEndVSV - vbwBeginVSV
		endif
		if (mscoreEnabled)
			total += mscoreEndVSV - mscoreBeginVSV
		endif
		if (updnEnabled)
			total += upBeginVSV - upEndVSV
			total += dnBeginVSV - dnEndVSV
		endif
		if (total > 1)
			warning = "For best results, the proportion each graph takes up should sum to 1"
			getparam("Warning",warning, 0)
		endif
		// resize the axes if no major errors found
		if (errorFound == 0)
			setactivesubwindow $target
			// print smartConcAxis
			ModifyGraph axisEnab($smartConcAxis)={smartConcBeginVSV, smartConcEndVSV}
			if (binenabled)
				ModifyGraph axisEnab($histoAxis)={binBeginVSV, binEndVSV}
			endif
			if (vbwEnabled)
				ModifyGraph axisEnab($vbwAxis)={vbwBeginVSV, vbwEndVSV}
			endif
			if (mscoreEnabled)
				ModifyGraph axisEnab($mscoreAxis)={mscoreBeginVSV, mscoreEndVSV}
			endif
			if (updnEnabled)
				ModifyGraph axisEnab($upsAxis)={upBeginVSV, upEndVSV}
				ModifyGraph axisEnab($downAxis)={dnBeginVSV, dnEndVSV}
			endif
		endif
		SetDataFolder root:
	endif
end
function restoreDefaultVSProc(B_Struct) : ButtonControl
	STRUCT WMButtonAction &B_Struct
	if (B_Struct.eventcode == 2)
		SetDataFolder root:SCIW
		string target = stringbykey("target", B_Struct.userdata)
		NVAR binenabled, vbwEnabled
		NVAR smartConcBeginVSV, smartConcEndVSV, binBeginVSV, binEndVSV, vbwBeginVSV, vbwEndVSV
		SVAR vbwAxis, histoAxis, smartConcAxis
		// smart conc
		if (!binenabled && !vbwEnabled)
			smartConcBeginVSV = 0
			smartConcEndVSV = 1
			binBeginVSV = 0
			binEndVSV = 1
			vbwBeginVSV = 0
			vbwEndVSV = 1
		endif
		// smart conc + bins
		if (binenabled && !vbwEnabled)
			smartConcBeginVSV = .5
			smartConcEndVSV = 1
			binBeginVSV = 0
			binEndVSV = .45
			vbwBeginVSV = 0
			vbwEndVSV = 1
		endif
		// smart conc + vbw
		if (!binenabled && vbwEnabled)
			smartConcBeginVSV = .5
			smartConcEndVSV = 1
			binBeginVSV = 0
			binEndVSV = 1
			vbwBeginVSV = 0
			vbwEndVSV = .45
		endif
		// smart conc + vbw + binning
		if (binenabled && vbwEnabled)
			vbwBeginVSV = 0
			vbwEndVSV = .4
			binBeginVSV = .45
			binEndVSV = .7
			smartConcBeginVSV = .75
			smartConcEndVSV = 1
		endif
		setactivesubwindow $target
		ModifyGraph axisEnab($smartConcAxis)={smartConcBeginVSV, smartConcEndVSV}
		if (binenabled)
			ModifyGraph axisEnab($histoAxis)={binBeginVSV, binEndVSV}
		endif
		if (vbwEnabled)
			ModifyGraph axisEnab($vbwAxis)={vbwBeginVSV, vbwEndVSV}
		endif
		SetDataFolder root:
	endif
end
function resetZoomProc(B_Struct) : ButtonControl
	STRUCT WMButtonAction &B_Struct
	if (B_Struct.eventcode == 2)
		SetDataFolder root:SCIW
		SVAR vbwAxis
		NVAR vbwEnabled
		string target = stringbykey("target", B_Struct.userdata)
		setactivesubwindow $target
		SetAxis /A
		if (vbwEnabled)
			SetAxis /A /R $vbwAxis
		endif
		SetDataFolder root:
	endif
end
function recreateGraphButtonProc(B_Struct) : ButtonControl
	STRUCT WMButtonAction &B_Struct
	if (B_Struct.eventcode == 2)
		SetDataFolder root:SCIW
		// 20170907
		// sets focus on the appropriate graph based on the tab
		// done to prevent issue of replicating the panel instead of the graph on the panel
		NVAR SCTABS
		if (SCTABS)
			print "smart conc display active"
			SetActiveSubWindow smartConc0#smartConcDisplay
		else
			print "output display active"
			SetActiveSubwindow smartConc0#outputDisplay
		endif
		recreatetopgraph2()
		SetDataFolder root:
	endif
end
function selectAllPress(B_Struct) : ButtonControl
	STRUCT WMButtonAction &B_Struct
	if (B_Struct.eventcode == 2)
		SetDataFolder root:SCIW
		string swavename = stringbykey("selwave", B_Struct.userdata)
		WAVE /Z /B swave = $swavename
		variable n = numpnts(swave)
		variable i = 0
		for (i = 0; i < n; i += 1)
			swave[i] = 1
		endfor
		SetDataFolder root:
	endif
end
function tabsproc(name, tab)
	string name
	variable tab
	SetDataFolder root:SCIW
	variable SCtab = 0, VBWtab = 1, VStab = 4, CMtab = 2, Otab = 3
	NVAR SCTABS, CLUSTERTAB
	// sets the SCTABS
	if (tab == Otab)
		SCTABS = 0
	else
		SCTABS = 1
	endif
	// sets CLUSTERTAB
	if (tab == CMtab)
		CLUSTERTAB = 1
	else
		CLUSTERTAB = 0
	endif
	// smart conc controls
	Button updateButton, disable=(tab != SCtab)
	Button smartConcButton, disable=(tab != SCtab)
	Button shuffleButton, disable=(tab != SCtab)
	SetVariable binSizeVar, disable=(tab != SCtab)
	CheckBox binEnabledBox, disable=(tab != SCtab)
	SetVariable beforeVar, disable=(tab != SCtab)
	SetVariable afterVar, disable=(tab != SCtab)
	Button selectAllButton, disable=(tab != SCtab)
	SetVariable gapThreshold, disable=(tab != SCtab)
	// list box containing waves
	ListBox ptbDisplayBox, disable=(tab != SCtab && tab != VBWtab && tab != CMtab)
	if (tab == VBWtab || tab == CMtab)
		ListBox ptbDisplayBox, disable=2
	endif
	// window with graphs
	SetWindow smartConc0#smartConcDisplay, hide=(tab == Otab)
	NVAR show_shuffled_analysis_VSV
	if (show_shuffled_analysis_VSV)
		SetWindow smartConc0#MCDisplay, hide=(tab == Otab)
	endif
	// vbw controls
	SetVariable vbwmin, disable=(tab != VBWtab)
	SetVariable vbwmax, disable=(tab != VBWtab)
	SetVariable vbwint, disable=(tab != VBWtab)
	SetVariable vbw_num_ints, disable=(tab != VBWtab)
	Button neoVBWButton disable=(tab != VBWtab)
	CheckBox cbNR disable=(tab != VBWtab)
	CheckBox cbWR disable=(tab != VBWtab)
	//Button vbwButton, disable=(tab != VBWtab)
	//Button vbwButton2, disable=(tab != VBWtab)
	SVAR nameswn, startswn, endswn //, vbwRegionTableName
	NVAR xPos, yPos
	SetWindow smartConc0#vbwRegionTable hide=(tab != VBWtab)
	SetActiveSubWindow smartConc0#smartConcDisplay
	Button makeVbwTablesButton disable=(tab != VBWtab)
	// AGG - added
	CheckBox VBWtablesByRegion disable=(tab != VBWtab)
	// view settings controls
	SetVariable smartConcBeginVS, disable=(tab != VStab)
	SetVariable smartConcEndVS, disable=(tab != VStab)
	SetVariable vbwBeginVS, disable=(tab != VStab)
	SetVariable vbwEndVS, disable=(tab != VStab)
	SetVariable binBeginVS, disable=(tab != VStab)
	SetVariable binEndVS, disable=(tab != VStab)
	Button applyVS, disable=(tab != VStab)
	Button restoreDefaultVS, disable=(tab != VStab)
	CheckBox retainSettingsVS, disable=(tab != VStab)
	SetVariable mscoreBeginVS, disable=(tab != VStab)
	SetVariable mscoreEndVS, disable=(tab != VStab)
	SetVariable dnBeginVS, disable=(tab != VStab)
	SetVariable dnEndVS, disable=(tab != VStab)
	SetVariable upBeginVS, disable=(tab != VStab)
	SetVariable upEndVS, disable=(tab != VStab)
	// graph controls
	Button resetZoom, disable=(tab == Otab)
	// locks user control depending on what graphs are present
	NVAR binenabled
	NVAR vbwEnabled
	//	if (tab == VStab && binenabled != 1)
	//		SetVariable binBeginVS, disable=2
	//		SetVariable binEndVS, disable=2
	//	endif
	//	if (tab == VStab && vbwEnabled != 1)
	//		SetVariable vbwBeginVS, disable=2
	//		SetVariable vbwEndVS, disable=2
	//	endif
	// cluster controls
	CheckBox cbSC, disable=(tab != CMtab)
	CheckBox cbMW, disable=(tab != CMtab)
	// still hides/unhides as normal, but also handles if it should be grayed out
	NVAR gRadioVal2 = root:SCIW:gRadioVal2
	if (tab != CMtab)
		SetVariable manWaveSelector, disable=(tab != CMtab)
		Button manWaveSelectorButton, disable=(tab != CMtab)
	elseif (tab == CMtab && gRadioVal2 != 2)
		SetVariable manWaveSelector, disable=(2)
		Button manWaveSelectorButton, disable=(2)
	else
		SetVariable manWaveSelector, disable=(0)
		Button manWaveSelectorButton, disable=(0)
	endif
	// adjust size of graphs to accomodate cluster tables
	adjust_analysis_sizing()
	SetWindow smartConc0#COP_results hide=(tab != CMtab)
	SetActiveSubWindow smartConc0#smartConcDisplay
	SetWindow smartConc0#COP_settings hide=(tab != CMtab)
	SetActiveSubWindow smartConc0#smartConcDisplay
	CheckBox mscoreEnabledBox, disable=(tab != CMtab)
	CheckBox updnEnabledBox, disable=(tab != CMtab)
	CheckBox cbZeroTerminate, disable=(tab != CMtab )
	CheckBox autoscale_mscoreBox, disable=(tab != CMtab)
	SetVariable numPointsPeak, disable=(tab != CMtab)
	SetVariable numPointsNadir, disable=(tab != CMtab)
	SetVariable tscoreIncrease, disable=(tab != CMtab)
	SetVariable tscoreDecrease, disable=(tab != CMtab)
	SetVariable minPeakSize, disable=(tab != CMtab)
	SetVariable minNadir, disable=(tab != CMtab)
	// SetVariable halfLife, disable=(tab != CMtab)
	// SetVariable outlierTscore, disable=(tab != CMtab)
	Button storeParamsButton, disable=(tab != CMtab)
	Button loadParamsButton, disable=(tab != CMtab)
	Button calculate, disable=(tab != CMtab)
	// Button viewResults, disable=(tab != CMtab)
	// Button printResults, disable=(tab != CMtab)
	valdisplay nPeaks, disable=(tab != CMtab)
	valdisplay nNadirs, disable=(tab != CMtab)
	Button storeResultsButton, disable=(tab != CMtab)
	Button clearResultsButton, disable=(tab != CMtab)
	CheckBox cbGlobalSD, disable=(tab != CMtab)
	CheckBox cbGlobalSE, disable=(tab != CMtab)
	CheckBox cbLocalSD, disable=(tab != CMtab)
	CheckBox cbLocalSE, disable=(tab != CMtab)
	CheckBox cbSQRT, disable=(tab != CMtab)
	CheckBox cbFixed, disable=(tab != CMtab)
	CheckBox cbErrWave, disable=(tab != CMtab)
	SetVariable svZero, disable=(tab != CMtab)
	SetVariable svFixedValue, disable=(tab != CMtab)
	SetVariable errorWaveSelector, disable=(tab != CMtab)
	Button errorWaveSelectorButton, disable=(tab != CMtab)
	Button useTableSettings, disable=(tab != CMtab)
	// output controls
	SetWindow smartConc0#outputDisplay, hide=(tab != Otab)
	Listbox outputDisplayBox, disable=(tab != Otab)
	SetWindow smartConc0#clusterOutputDisplay, hide=(tab != Otab)
	ListBox clusterOutputDisplayBox, disable=(tab != Otab)
	// put the little box thing around the right graph if in output tab
	if (tab == Otab)
		SetActiveSubwindow smartConc0#outputDisplay
	endif
	// monte carlo controls and Misc controls on the right
	CheckBox show_orig_analysis_VS disable=(tab == Otab)
	CheckBox show_shuffled_analysis_VS disable=(tab == Otab)
	CheckBox cb_horizontal disable=(tab == Otab)
	CheckBox cb_vertical disable=(tab == Otab)
	CheckBox MC_show_original disable=(tab != Otab)
	CheckBox MC_show_all disable=(tab != Otab)
	CheckBox MC_show_mc disable=(tab != Otab)
	SetDataFolder root:
end
// takes in a keyed string and removes the keys, returning a list with just the wavenames
function /s formatKS(sToFormat)
	string sToFormat
	string formString = ""
	variable i = 0
	variable size = itemsinlist(sToFormat)
	string name = ""
	variable colonIndex = 0
	for (i = 0; i < size; i+=1)
		name = StringFromList(i, sToFormat)
		colonIndex = strsearch(name, ":", 0)
		name = name[colonIndex + 1, inf]
		formString += name
		formString += ";"
	endfor
	return formString
end
// right now just takes super basic list of wn (doesn't deal w/ multi dimension, have to
// filter out the names from keyed strings, etc)
function moveWavesToDF(string wn, string dfName, [string inter_])
	variable i = 0
	variable size = itemsinlist(wn)
	string name = ""
	// go to intermediate data folder if provided
	if (!paramisdefault(inter_))
		SetDataFolder root:SCIW:$inter_
	else
		SetDataFolder root:SCIW
	endif
	// make new df if doesn't exist
	if (!DataFolderExists(dfName))
		NewDataFolder :$dfName
	//else
		// data folder exists, so kill it td 20190108
		//killdatafolder/Z :$dfName
		//NewDataFolder/O :$dfname
	endif
	DFREF tempDF = :$dfName
	DFREF DF = root:SCIW
	for (i = 0; i < size; i+=1)
		name = StringFromList( i, wn )
		if( WaveExists( root:SCIW:$name ) )
			// 20201123 cleaning up DF wave already exists error
			if( waveexists( tempDF:$name ) )
				String info = WaveInfo( $name, 0 )
				if( NumberByKey("NUMTYPE", info) == 0 )	// Prints 2
					WAVE/T swt = DF:$name
					WAVE/T dwtxt = tempDF:$name
					if( (numpnts(dwtxt)==0) || (numpnts(swt)==0) )
					else
						dwtxt = swt
					endif
				else
					WAVE sw = DF:$name
					WAVE dw = tempDF:$name
					if( (numpnts(dw)==0) || (numpnts(sw)==0) )
					else
						dw = sw
					endif
				endif
			else
				MoveWave root:SCIW:$name, tempDF
			endif
		endif
	endfor
	// reset to root in case we jumped to intermediate folder
	if (!paramisdefault(inter_))
		SetDataFolder root:SCIW
	endif
end
function mscoreEnabledBoxProc (ctrlName, checked) : CheckBoxControl
	string ctrlName
	variable checked
	SetDataFolder root:SCIW
	NVAR mscoreEnabled
	mscoreEnabled = checked
	SetDataFolder root:
end
function updnEnabledBoxProc (ctrlName, checked) : CheckBoxControl
	string ctrlName
	variable checked
	SetDataFolder root:SCIW
	NVAR updnEnabled
	updnEnabled = checked
	SetDataFolder root:
end
function change_analysis_windows_proc (string ctrlName, variable checked) : CheckBoxControl
	SetDataFolder root:SCIW
	redraw_analysis_windows()
	SetDataFolder root:
end
// updates the arrangement of the smartconc/shuffledsmartconc windows
function redraw_analysis_windows()
	adjust_analysis_sizing()
end
function adjust_analysis_sizing()
	NVAR show_orig_analysis_VSV, show_shuffled_analysis_VSV, CLUSTERTAB, SCTABS
	if (SCTABS)
		// check if just showing original (hide shuffled, amek sure original is full sized
		if (show_orig_analysis_VSV && !show_shuffled_analysis_VSV)
			SetWindow smartConc0#smartConcDisplay hide=(0)
			SetWindow smartConc0#MCDisplay hide=(1)
			MoveSubWindow /W=smartConc0#smartConcDisplay fguide=(def_left, def_top, def_right, def_bottom)
		// check if just showing shuffled stuff (hide original, make sure shuffled is full sized)
		elseif (!show_orig_analysis_VSV && show_shuffled_analysis_VSV)
			SetWindow smartConc0#smartConcDisplay hide=(1)
			SetWindow smartConc0#MCDisplay hide=(0)
			MoveSubWindow /W=smartConc0#MCDisplay fguide=(def_left, def_top, def_right, def_bottom)
		// check if showing both (make sure both are unhidden, check on vertical vs horizontal)
		elseif (show_orig_analysis_VSV && show_shuffled_analysis_VSV)
			SetWindow smartConc0#smartConcDisplay hide=(0)
			SetWindow smartConc0#MCDisplay hide=(0)
			NVAR graph_alignment_VSV
			// check if horizontal
			if (graph_alignment_VSV == 1)
				MoveSubWindow /W=smartConc0#smartConcDisplay fguide=(def_left, def_top, def_right, h_sc_bottom)
				MoveSubWindow /W=smartConc0#MCDisplay fguide=(def_left, h_ssc_top, def_right, def_bottom)
			// vertical
			elseif (graph_alignment_VSV == 2)
				MoveSubWindow /W=smartConc0#smartConcDisplay fguide=(def_left, def_top, v_sc_right, def_bottom)
				MoveSubWindow /W=smartConc0#MCDisplay fguide=(v_ssc_left, def_top, def_right, def_bottom)
			endif
		// hide both
		else
			SetWindow smartConc0#smartConcDisplay hide=(1)
			SetWindow smartConc0#MCDisplay hide=(1)
		endif
	endif
	if (CLUSTERTAB)
		// both showing
		if (show_orig_analysis_VSV && show_shuffled_analysis_VSV)
			NVAR graph_alignment_VSV
			// check if horizontal
			if (graph_alignment_VSV == 1)
				MoveSubWindow /W=smartConc0#smartConcDisplay fguide=(def_left, def_top, def_right, cluster_h_sc_bot)
				MoveSubwindow /W=smartConc0#MCDisplay fguide=(def_left, cluster_h_ssc_top, def_right, cluster_h_scc_bot)
			// check if vertical
			elseif (graph_alignment_VSV == 2)
				MoveSubwindow /W=smartConc0#smartConcDisplay fguide=(def_left, def_top, v_sc_right, cluster_bot)
				MoveSubwindow /W=smartConc0#MCDisplay fguide=(v_ssc_left, def_top, def_right, cluster_bot)
			endif
		// only MC window showing
		elseif (!show_orig_analysis_VSV && show_shuffled_analysis_VSV)
			MoveSubwindow /W=smartConc0#MCDisplay fguide=(def_left, def_top, def_right, cluster_bot)
		// only orig window showing
		else
			MoveSubWindow /W=smartConc0#smartConcDisplay fguide=(def_left, def_top, def_right, cluster_bot)
		endif
	endif
end
// handles all window resizing where graphing shuffled waves/reg waves on the same area is involved
// NOTE: shuffle avoids dealing with any of the VSVs to avoid breaking them for viewing in separate window
// NOTE: any saved vsvs (trying to use the custom set ones) will currently be ignored as above
function shuffleResizeWindows([string target_])
	NVAR binenabled, vbwEnabled, mscoreEnabled, updnEnabled, mscorePresent, updnPresent
	NVAR isValidClusterOutput
	SVAR/Z vbwAxis, histoAxis, smartConcAxis, mscoreAxis, downAxis, upsAxis, smartConcReturned, pulseAxis, gapAxis
	SVAR /Z shuffled_smart_conc_axis, shuffled_hist_axis, shuffled_vbw_axis, shuffled_mscore_axis, shuffled_up_axis, shuffled_dn_axis, shuffled_pulse_axis
	// set target appropriately
	string target = "smartConc0#smartConcDisplay"
	if (!paramisdefault(target_))
		target = target_
	endif
	//	smartconc enabled
	// smartconc, binning enabled
	if (binenabled == 1 && cmpstr(smartConcReturned, "") != 0)
		ModifyGraph /W=$target axisEnab($histoAxis) ={.52, .74}
		ModifyGraph /W=$target axisEnab($smartConcAxis)={.77, 1}
		ModifyGraph /W=$target axisEnab($shuffled_smart_conc_axis)={.25, .47}
		ModifyGraph /W=$target axisEnab($shuffled_hist_axis)={0, .22}
		ModifyGraph /W=$target axisEnab($gapAxis)={.52, 1}
	else
		if (cmpstr(smartConcReturned, "") != 0)
			ModifyGraph /W=$target axisEnab($smartConcAxis)={.5, 1}
			ModifyGraph /W=$target axisEnab($shuffled_smart_conc_axis)={0, .45}
			ModifyGraph /W=$target axisEnab($gapAxis)={.5, 1}
		endif
	endif
	// smartconc, vbw enabled
	// smartconc, binning, vbw enabled
	if (binenabled && vbwEnabled && cmpstr(smartConcReturned, "") != 0)
		ModifyGraph /W=$target axisEnab($vbwAxis) = {.52, .66}
		ModifyGraph /W=$target axisEnab($histoAxis) = {.69, .83}
		ModifyGraph /W=$target axisEnab($smartConcAxis) = {.86, 1}
		ModifyGraph /W=$target axisEnab($shuffled_vbw_axis) = {0, .14}
		ModifyGraph /W=$target axisEnab($shuffled_hist_axis)={.17, .31}
		ModifyGraph /W=$target axisEnab($shuffled_smart_conc_axis)={.34, .47}
	elseif (!binenabled && vbwEnabled)
		ModifyGraph /W=$target axisEnab($vbwAxis) = {.52, .74}
		ModifyGraph /W=$target axisEnab($smartConcAxis) = {.77, 1}
		ModifyGraph /W=$target axisEnab($shuffled_vbw_axis) = {0, .22}
		ModifyGraph /W=$target axisEnab($shuffled_smart_conc_axis) = {.25, .47}
	endif
	// no mscore, updn, etc.
	if (!mscoreEnabled && !updnEnabled && isValidClusterOutput)
		ModifyGraph /W=$target axisEnab($pulseAxis) = {.53, 1}
		ModifyGraph /W=$target axisEnab($shuffled_pulse_axis) = {0, .48}
	endif
	// smartconc, binning, mscore enabled
	if (binenabled && mscoreEnabled && !vbwEnabled && !updnEnabled && mscorePresent)
		ModifyGraph /W=$target axisEnab($smartConcAxis)={.86, 1}
		ModifyGraph /W=$target axisEnab($histoAxis) ={.53, .73}
		ModifyGraph /W=$target axisEnab($mscoreAxis) = {.76, .83}
		ModifyGraph /W=$target axisEnab($shuffled_smart_conc_axis) = {.33, .48}
		ModifyGraph /W=$target axisEnab($shuffled_hist_axis) = {0, .2}
		ModifyGraph /W=$target axisEnab($shuffled_mscore_axis) = {.23, .30}
		ModifyGraph /W=$target axisEnab($pulseAxis) = {.53, 1}
		ModifyGraph /W=$target axisEnab($shuffled_pulse_axis) = {0, .48}
	endif
	// smartconc, binning, updn enabled
	if (binenabled && updnEnabled && !mscoreEnabled && !vbwEnabled && updnPresent)
		ModifyGraph /W=$target axisEnab($smartConcAxis)= {.86, 1}
		ModifyGraph /W=$target axisEnab($histoAxis) = {.53, .73}
		ModifyGraph /W=$target axisEnab($upsAxis) = {.76, .79}
		ModifyGraph /W=$target axisEnab($downAxis) = {.8, .83}
		ModifyGraph /W=$target axisEnab($shuffled_smart_conc_axis) = {.33, .48}
		ModifyGraph /W=$target axisEnab($shuffled_hist_axis) = {0, .2}
		ModifyGraph /W=$target axisEnab($shuffled_up_axis) = {.23, .26}
		ModifyGraph /W=$target axisEnab($shuffled_dn_axis) = {.27, .3}
		ModifyGraph /W=$target axisEnab($pulseAxis) = {.53, 1}
		ModifyGraph /W=$target axisEnab($shuffled_pulse_axis) = {0, .48}
	endif
	// smartconc, binning, mscore and updn enabled
	if (binenabled && !vbwEnabled && mscoreEnabled && updnEnabled && updnPresent && mscorePresent)
		ModifyGraph /W=$target axisEnab($smartConcAxis) = {.89, 1}
		ModifyGraph /W=$target axisEnab($mscoreAxis) = {.78, .86}
		ModifyGraph /W=$target axisEnab($histoAxis) = {.63, .75}
		ModifyGraph /W=$target axisEnab($upsAxis) = {.57, .6}
		ModifyGraph /W=$target axisEnab($downAxis) = {.53, .56}
		// shuffled stuff
		ModifyGraph /W=$target axisEnab($shuffled_smart_conc_axis) = {.36, .48}
		ModifyGraph /W=$target axisEnab($shuffled_hist_axis) = {.1, .22}
		ModifyGraph /W=$target axisEnab($shuffled_up_axis) = {.04, .07}
		ModifyGraph /W=$target axisEnab($shuffled_dn_axis) = {0, .03}
		ModifyGraph /W=$target axisEnab($shuffled_mscore_axis) = {.25, .33}
		ModifyGraph /W=$target axisEnab($pulseAxis) = {.53, 1}
		ModifyGraph /W=$target axisEnab($shuffled_pulse_axis) = {0, .48}
	endif
	// smartconc, binning, vbw, mscore enabled
	if (binenabled && vbwEnabled && mscoreEnabled && !updnEnabled && mscorePresent)
		ModifyGraph /W=$target axisEnab($vbwAxis) = {.52, .64}
		ModifyGraph /W=$target axisEnab($histoAxis) = {.67, .75}
		ModifyGraph /W=$target axisEnab($mscoreAxis) = {.78, .84}
		ModifyGraph /W=$target axisEnab($smartConcAxis) = {.87, 1}
		// shuffled stuff
		ModifyGraph /W=$target axisEnab($shuffled_smart_conc_axis) = {.35, .47}
		ModifyGraph /W=$target axisEnab($shuffled_hist_axis) = {.15, .23}
		ModifyGraph /W=$target axisEnab($shuffled_vbw_axis) = {0, .12}
		ModifyGraph /W=$target axisEnab($shuffled_mscore_axis) = {.26, .32}
		ModifyGraph /W=$target axisEnab($pulseAxis) = {.52, 1}
		ModifyGraph /W=$target axisEnab($shuffled_pulse_axis) = {0, .47}
	endif
	// smartconc, binning, vbw, updn enabled
	if (binenabled && vbwEnabled && updnEnabled && !mscoreEnabled && updnPresent)
		ModifyGraph /W=$target axisEnab($vbwAxis) = {.53, .67}
		ModifyGraph /W=$target axisEnab($histoAxis) = {.8, .88}
		ModifyGraph /W=$target axisEnab($upsAxis) = {.74, .77}
		ModifyGraph /W=$target axisEnab($downAxis) = {.7, .73}
		ModifyGraph /W=$target axisEnab($smartConcAxis) = {.91, 1}
		// shuffled stuff
		ModifyGraph /W=$target axisEnab($shuffled_smart_conc_axis) = {.38, .48}
		ModifyGraph /W=$target axisEnab($shuffled_hist_axis) = {.27, .35}
		ModifyGraph /W=$target axisEnab($shuffled_up_axis) = {.21, .24}
		ModifyGraph /W=$target axisEnab($shuffled_dn_axis) = {.17, .2}
		ModifyGraph /W=$target axisEnab($shuffled_vbw_axis) = {0, .14}
		ModifyGraph /W=$target axisEnab($pulseAxis) = {.53, 1}
		ModifyGraph /W=$target axisEnab($shuffled_pulse_axis) = {0, .48}
	endif
	// smartconc, binning, vbw, mscore, updn enabled
	if (binenabled && vbwEnabled && updnEnabled && mscoreEnabled && mscorePresent && updnPresent)
		ModifyGraph /W=$target axisEnab($vbwAxis) = {.53, .6}
		ModifyGraph /W=$target axisEnab($histoAxis) = {.73, .81}
		ModifyGraph /W=$target axisEnab($upsAxis) = {.67, .7}
		ModifyGraph /W=$target axisEnab($downAxis) = {.63, .66}
		ModifyGraph /W=$target axisEnab($smartConcAxis) = {.92, 1}
		ModifyGraph /W=$target axisEnab($mscoreAxis) = {.84, .89}
		// shuffled stuff
		ModifyGraph /W=$target axisEnab($shuffled_smart_conc_axis) = {.39, .48}
		ModifyGraph /W=$target axisEnab($shuffled_hist_axis) = {.2, .28}
		ModifyGraph /W=$target axisEnab($shuffled_up_axis) = {.14, .17}
		ModifyGraph /W=$target axisEnab($shuffled_dn_axis) = {.1, .13}
		ModifyGraph /W=$target axisEnab($shuffled_vbw_axis) = {0, .07}
		ModifyGraph /W=$target axisEnab($shuffled_mscore_axis) = {.31, .36}
		ModifyGraph /W=$target axisEnab($pulseAxis) = {.53, 1}
		ModifyGraph /W=$target axisEnab($shuffled_pulse_axis) = {0, .48}
	endif
end
function resizeWindows([string target_])
	NVAR retainSettingsVSV
	NVAR binenabled, vbwEnabled, mscoreEnabled, updnEnabled, mscorePresent, updnPresent
	NVAR smartConcBeginVSV, smartConcEndVSV, binBeginVSV, binEndVSV, vbwBeginVSV, vbwEndVSV, mscoreBeginVSV, mscoreEndVSV, upBeginVSV, upEndVSV, dnBeginVSV, dnEndVSV
	NVAR shuffleActive
	SVAR/Z vbwAxis, histoAxis, smartConcAxis, mscoreAxis, downAxis, upsAxis, smartConcReturned, pulseAxis, gapAxis
	// 20170111 added /z above to stop debugger
	NVAR gRadioVal2
	NVAR MC_VBW_ran, MC_Cluster_ran
	string target = "smartConc0#smartConcDisplay"
	variable MC = 0
	if (!paramisdefault(target_))
		target = target_
		MC = 1
	endif
	// if we're trying to graph shuffled stuff at the same time, just bounce over to version of resize
	// windows that handles shuffling
	// NOTE: just deal with stuff here if manually inserting wave for cluster, not entirely sure how this
	// is handled (resetting shuffleActive, etc) as of 2018/02/13
	if (shuffleActive && gRadioVal2 != 2 && cmpstr(target, "smartConc0#MCDisplay"))
		shuffleResizeWindows(target_ = target)
	// if manually putting wave into cluster
	elseif (gRadioVal2 == 2)
		upBeginVSV = .06
		upEndVSV = .1
		dnBeginVSV = 0
		dnEndVSV = .04
		mscoreBeginVSV = .8
		mscoreEndVSV = 1
		binBeginVSV = 0
		binEndVSV = 1
		if (mscoreEnabled && mscorePresent)
			ModifyGraph /W=$target axisEnab($mscoreAxis) = {mscoreBeginVSV, mscoreEndVSV}
			ModifyGraph /W=$target axisEnab($pulseAxis) = {0, 1}
			binEndVSV = .75
		endif
		if (updnEnabled && updnPresent)
			ModifyGraph /W=$target axisEnab($upsAxis) = {upBeginVSV, upEndVSV}
			ModifyGraph /W=$target axisEnab($downAxis) = {dnBeginVSV, dnEndVSV}
			ModifyGraph /W=$target axisEnab($pulseAxis) = {0, 1}
			binBeginVSV = .15
		endif
		ModifyGraph /W=$target axisEnab($histoAxis) = {binBeginVSV, binEndVSV}
	else
	// smartconc enabled
	// smartconc, binning enabled
	if (binenabled == 1 && cmpstr(smartConcReturned, "") != 0)
		if (retainSettingsVSV == 0)
			smartConcBeginVSV = .5
			smartConcEndVSV = 1
			binBeginVSV = 0
			binEndVSV = .45
		endif
		ModifyGraph /W=$target axisEnab($histoAxis) ={binBeginVSV, binEndVSV}
		ModifyGraph /W=$target axisEnab($smartConcAxis)={smartConcBeginVSV,smartConcEndVSV}
		if (cmpstr(target,"smartConc0#MCDisplay"))
			ModifyGraph /W=$target axisEnab($gapAxis)={0, 1}
		endif
	else
		if (retainSettingsVSV == 0)
			smartConcBeginVSV = 0
			smartConcEndVSV = 1
		endif
		if (cmpstr(smartConcReturned, ""))
			ModifyGraph /W=$target axisEnab($smartConcAxis)={smartConcBeginVSV,smartConcEndVSV}
		endif
	endif
	// smartconc, vbw enabled
	// smartconc, binning, vbw enabled
	if (!MC || MC_VBW_ran)
		if (binenabled && vbwEnabled && cmpstr(smartConcReturned, ""))
			if (retainSettingsVSV == 0)
				vbwBeginVSV = 0
				vbwEndVSV = .4
				binBeginVSV = .45
				binEndVSV = .7
				smartConcBeginVSV = .75
				smartConcEndVSV = 1
			endif
			ModifyGraph /W=$target axisEnab($vbwAxis) = {vbwBeginVSV, vbwEndVSV}
			ModifyGraph /W=$target axisEnab($histoAxis) = {binBeginVSV, binEndVSV}
			ModifyGraph /W=$target axisEnab($smartConcAxis) = {smartConcBeginVSV, smartConcEndVSV}
		elseif (!binenabled && vbwEnabled)
			if (retainSettingsVSV == 0)
				vbwBeginVSV = 0
				vbwEndVSV = .45
				smartConcBeginVSV = .5
				smartConcEndVSV = 1
			endif
			ModifyGraph /W=$target axisEnab($vbwAxis) = {vbwBeginVSV, vbwEndVSV}
			ModifyGraph /W=$target axisEnab($smartConcAxis) = {smartConcBeginVSV, smartConcEndVSV}
		endif
	endif
	if (!MC || MC_Cluster_ran)
	// smartconc, binning, mscore enabled
		if (binenabled && mscoreEnabled && !updnEnabled && mscorePresent)
			if (retainSettingsVSV == 0)
				smartConcBeginVSV = .7
				smartConcEndVSV = 1
				binBeginVSV = 0
				binEndVSV = .40
				mscoreBeginVSV = .45
				mscoreEndVSV = .65
			endif
			ModifyGraph /W=$target axisEnab($smartConcAxis)={smartConcBeginVSV,smartConcEndVSV}
			ModifyGraph /W=$target axisEnab($histoAxis) ={binBeginVSV, binEndVSV}
			ModifyGraph /W=$target axisEnab($mscoreAxis) = {mscoreBeginVSV, mscoreEndVSV}
			ModifyGraph /W=$target axisEnab($pulseAxis) = {0, 1}
		endif
	// smartconc, binning, updn enabled
		if (binenabled && updnEnabled && !mscoreEnabled && updnPresent)
			if (retainSettingsVSV == 0)
				smartConcBeginVSV = .55
				smartConcEndVSV = 1
				binBeginVSV = .15
				binEndVSV = .5
				upBeginVSV = .06
				upEndVSV = .1
				dnBeginVSV = 0
				dnEndVSV = .04
			endif
			ModifyGraph /W=$target axisEnab($smartConcAxis)={smartConcBeginVSV,smartConcEndVSV}
			ModifyGraph /W=$target axisEnab($histoAxis) ={binBeginVSV, binEndVSV}
			ModifyGraph /W=$target axisEnab($upsAxis) = {upBeginVSV, upEndVSV}
			ModifyGraph /W=$target axisEnab($downAxis) = {dnBeginVSV, dnEndVSV}
			ModifyGraph /W=$target axisEnab($pulseAxis) = {0, 1}
		endif
	//	smartconc, binning, mscore and updn enabled
		if (binenabled && mscoreEnabled && updnEnabled && updnPresent && mscorePresent)
			if (retainSettingsVSV == 0)
				smartConcBeginVSV = .75
				smartConcEndVSV = 1
				binBeginVSV = .15
				binEndVSV = .45
				mscoreBeginVSV = .5
				mscoreEndVSV = .7
				upBeginVSV = .06
				upEndVSV = .1
				dnBeginVSV = 0
				dnEndVSV = .04
			endif
			ModifyGraph /W=$target axisEnab($smartConcAxis) = {smartConcBeginVSV, smartConcEndVSV}
			ModifyGraph /W=$target axisEnab($mscoreAxis) = {mscoreBeginVSV, mscoreEndVSV}
			ModifyGraph /W=$target axisEnab($histoAxis) = {binBeginVSV, binEndVSV}
			ModifyGraph /W=$target axisEnab($upsAxis) = {upBeginVSV, upEndVSV}
			ModifyGraph /W=$target axisEnab($downAxis) = {dnBeginVSV, dnEndVSV}
			ModifyGraph /W=$target axisEnab($pulseAxis) = {0, 1}
		endif
		if (!MC || MC_VBW_ran)
			// smartconc, binning, vbw, mscore enabled
			if (binenabled && vbwEnabled && mscoreEnabled && !updnEnabled && mscorePresent)
				if (retainSettingsVSV == 0)
					vbwBeginVSV = 0
					vbwEndVSV = .3
					binBeginVSV = .35
					binEndVSV = .55
					mscoreBeginVSV = .6
					mscoreEndVSV = .75
					smartConcBeginVSV = .8
					smartConcEndVSV = 1
				endif
				ModifyGraph /W=$target axisEnab($vbwAxis) = {vbwBeginVSV, vbwEndVSV}
				ModifyGraph /W=$target axisEnab($histoAxis) = {binBeginVSV, binEndVSV}
				ModifyGraph /W=$target axisEnab($mscoreAxis) = {mscoreBeginVSV, mscoreEndVSV}
				ModifyGraph /W=$target axisEnab($smartConcAxis) = {smartConcBeginVSV, smartConcEndVSV}
				ModifyGraph /W=$target axisEnab($pulseAxis) = {0, 1}
			endif
		// smartconc, binning, vbw, updn enabled
			if (binenabled && vbwEnabled && updnEnabled && !mscoreEnabled && updnPresent)
				if (retainSettingsVSV == 0)
					vbwBeginVSV = 0
					vbwEndVSV = .35
					binBeginVSV = .55
					binEndVSV = .75
					dnBeginVSV = .4
					dnEndVSV = .44
					upBeginVSV = .46
					upEndVSV = .5
					smartConcBeginVSV = .8
					smartConcEndVSV = 1
				endif
			ModifyGraph /W=$target axisEnab($vbwAxis) = {vbwBeginVSV, vbwEndVSV}
			ModifyGraph /W=$target axisEnab($histoAxis) = {binBeginVSV, binEndVSV}
			ModifyGraph /W=$target axisEnab($upsAxis) = {upBeginVSV, upEndVSV}
			ModifyGraph /W=$target axisEnab($downAxis) = {dnBeginVSV, dnEndVSV}
			ModifyGraph /W=$target axisEnab($smartConcAxis) = {smartConcBeginVSV, smartConcEndVSV}
			ModifyGraph /W=$target axisEnab($pulseAxis) = {0, 1}
			endif
		// smartconc, binning, vbw, mscore, updn enabled
			if (binenabled && vbwEnabled && updnEnabled && mscoreEnabled && mscorePresent && updnPresent)
				if (retainSettingsVSV == 0)
					vbwBeginVSV = 0
					vbwEndVSV = .2
					binBeginVSV = .36
					binEndVSV = .56
					dnBeginVSV = .23
					dnEndVSV = .27
					upBeginVSV = .29
					upEndVSV = .33
					mscoreBeginVSV = .59
					mscoreEndVSV = .79
					smartConcBeginVSV = .82
					smartConcEndVSV = 1
				endif
				ModifyGraph /W=$target axisEnab($vbwAxis) = {vbwBeginVSV, vbwEndVSV}
				ModifyGraph /W=$target axisEnab($histoAxis) = {binBeginVSV, binEndVSV}
				ModifyGraph /W=$target axisEnab($upsAxis) = {upBeginVSV, upEndVSV}
				ModifyGraph /W=$target axisEnab($downAxis) = {dnBeginVSV, dnEndVSV}
				ModifyGraph /W=$target axisEnab($smartConcAxis) = {smartConcBeginVSV, smartConcEndVSV}
				ModifyGraph /W=$target axisEnab($mscoreAxis) = {mscoreBeginVSV, mscoreEndVSV}
				ModifyGraph /W=$target axisEnab($pulseAxis) = {0, 1}
			endif
			if (mscoreEnabled && mscorePresent)
				adjust_mscore_scaling()
			endif
		endif
	endif
	endif // outer if for radioval
end
// sets up prompt for two numeric entries, returns keyed stringlist
// DO NOT PUT COLONS IN PROMPTTEXT!
function/s jget2params(boxtitle,prompttext,defaultvalue,prompttext2,defaultvalue2)
	string boxtitle, prompttext, prompttext2
	variable defaultvalue,defaultvalue2
	variable input=defaultvalue, input2=defaultvalue2
	prompt input, prompttext
	prompt input2, prompttext2
	DoPrompt boxtitle, input, input2
	string output = prompttext + ":" + num2str(input) + ";" + prompttext2 + ":" + num2str(input2) + ";"
	return output
end
function jgetparam(boxtitle,prompttext,defaultvalue)
	string boxtitle, prompttext
	variable defaultvalue
	variable input=defaultvalue
	prompt input, prompttext
	DoPrompt boxtitle, input
	return input
end
// check proc for deciding one/table vbw on vbw tab
function vbwCheckProc(name, value)
	String name
	Variable value
	NVAR neoVBWButtonRVal = root:SCIW:neoVBWButtonRVal
	strswitch (name)
		case "cbNR":
			neoVBWButtonRVal = 1
			break
		case "cbWR":
			neoVBWButtonRVal = 2
			break
	endswitch
	CheckBox cbNR, value = neoVBWButtonRVal == 1
	CheckBox cbWR, value = neoVBWButtonRVal == 2
end
// check proc for orienting the graphs horizontally versus vertically
function graph_alignment_proc(string name, variable value)
	SetDataFolder root:SCIW
	NVAR graph_alignment_VSV = root:SCIW:graph_alignment_VSV
	strswitch (name)
		case "cb_horizontal":
			graph_alignment_VSV = 1
			break
		case "cb_vertical":
			graph_alignment_VSV = 2
			break
	endswitch
	CheckBox cb_horizontal, value = graph_alignment_VSV == 1
	CheckBox cb_vertical, value = graph_alignment_VSV == 2
	NVAR show_orig_analysis_VSV, show_shuffled_analysis_VSV
	if (show_orig_analysis_VSV && show_shuffled_analysis_VSV)
		redraw_analysis_windows()
	endif
	SetDataFolder root:
end
// check proc for top radio buttons on cluster tab
function checkProc2(name, value)
	String name
	Variable value
	NVAR gRadioVal2 = root:SCIW:gRadioVal2
	strswitch (name)
		case "cbSC":
			gRadioVal2 = 1
			break
		case "cbMW":
			gRadioVal2 = 2
			break
	endswitch
	CheckBox cbSC, value = gRadioVal2 == 1
	CheckBox cbMW, value = gRadioVal2 == 2
	// activates control if proper thing is selected
	if (gRadioVal2 == 2)
		SetVariable manWaveSelector,disable=(0)
		Button manWaveSelectorButton, disable=(0)
	endif
	if (gRadioVal2 != 2)
		SetVariable manWaveSelector, disable=(2)
		Button manWaveSelectorButton, disable=(2)
	endif
end
// check proc for radio buttons in cluster
function checkProc(name, value)
	String name
	Variable value
	NVAR gRadioVal = root:SCIW:gRadioVal
	strswitch (name)
		case "cbGlobalSD":
			gRadioVal= 1
			break
		case "cbGlobalSE":
			gRadioVal= 2
			break
		case "cbLocalSD":
			gRadioVal= 3
			break
		case "cbLocalSE":
			gRadioVal= 4
			break
		case "cbSQRT":
			gRadioVal= 5
			break
		case "cbFixed":
			gRadioVal= 6
			break
		case "cbErrWave":
			gRadioVal= 7
			break
	endswitch
	CheckBox cbGlobalSD,value= gRadioVal==1
	CheckBox cbGlobalSE,value= gRadioVal==2
	CheckBox cbLocalSD,value= gRadioVal==3
	CheckBox cbLocalSE,value= gRadioVal==4
	CheckBox cbSQRT,value= gRadioVal==5
	CheckBox cbFixed,value= gRadioVal==6
	CheckBox cbErrWave,value= gRadioVal==7
end
function truncateDP(inValue,targetDP)
	// targetDP is the number of decimal places we want
	Variable inValue, targetDP
	targetDP = round(targetDP)
	inValue = round(inValue * (10^targetDP)) / (10^targetDP)
	return inValue
end
function binEnabledBoxProc (ctrlName, checked) : CheckBoxControl
	string ctrlName
	variable checked
	SetDataFolder root:SCIW
	NVAR binenabled
	binenabled = checked
	SetDataFolder root:
end
// button proc for making the vbw graph
function neoVBWButtonProc(B_Struct) : ButtonControl
	STRUCT WMButtonAction &B_Struct
	if (B_Struct.eventcode == 2)
		SetDataFolder root:SCIW
		variable timerRefNum = StartMSTimer
		string sctwn = stringbykey("sct", B_Struct.userdata)
		string target = stringbykey("target", B_Struct.userdata)
		// decide which function to send to
		NVAR neoVBWButtonRVal
		if (neoVBWButtonRVal == 1)
			vbwButtonProc(target, sctwn)
			NVAR shuffleActive
			if (shuffleActive)
				SVAR shuffled_ptbn
				vbwButtonProc(target, shuffled_ptbn, dfName_="altShuffledWavesFromAnalysis", shuffled_=1)
			endif
		elseif(neoVBWButtonRVal == 2)
			vbwButtonProc2(target, sctwn)
			NVAR shuffleActive
			if (shuffleActive)
				SVAR shuffled_ptbn
				vbwButtonProc2(target, shuffled_ptbn, dfName_="altShuffledWavesFromAnalysis", shuffled_=1)
			endif
		endif
		resizeWindows()
		NVAR analysis_timer
		analysis_timer = StopMSTimer(timerRefNum) * .000001
		SetDataFolder root:
	endif
end
function retainSettingsProc (ctrlName, checked) : CheckBoxControl
	string ctrlName
	variable checked
	SetDataFolder root:SCIW
	NVAR retainSettingsVSV
	retainSettingsVSV = checked
	SetDataFolder root:
end
function MC_show_all_proc (string ctrlName, variable checked) : CheckBoxControl
	SetDataFolder root:SCIW
	NVAR MC_show_all_VSV, MC_VBW_ran, MC_shuffle_ran, MC_Cluster_ran
	NVAR isValidOutput, isValidClusterOutput
	MC_show_all_VSV = checked
	if (MC_VBW_ran && MC_shuffle_ran && isValidOutput)
		update_MC_VBW_graph()
	endif
	if (MC_Cluster_ran && MC_shuffle_ran && isValidClusterOutput)
		update_MC_Cluster_graph()
	endif
	SetDataFolder root:
end
function MC_show_mc_proc (string ctrlName, variable checked) : CheckBoxControl
	SetDataFolder root:SCIW
	NVAR MC_show_mc_VSV, isValidOutput, MC_VBW_ran, MC_shuffle_ran, MC_Cluster_ran
	NVAR isValidClusterOutput
	MC_show_mc_VSV = checked
	if (MC_shuffle_ran && isValidOutput && MC_VBW_ran)
		update_MC_VBW_graph()
	endif
	if (MC_shuffle_ran && isValidClusterOutput && MC_Cluster_ran)
		update_MC_Cluster_graph()
	endif
	SetDataFolder root:
end
function MC_show_original_proc (string ctrlName, variable checked) : CheckBoxControl
	SetDataFolder root:SCIW
	NVAR MC_show_original_VSV, isValidOutput, MC_VBW_ran, isValidClusterOutput, MC_Cluster_ran
	MC_show_original_VSV = checked
	if (isValidOutput)
		update_MC_VBW_graph()
	endif
	if (isValidClusterOutput)
		update_MC_Cluster_graph()
	endif
	if (!isValidOutput && !isValidOutput)
		string warning = ""
		warning += "Please run analysis on original ptb to show original!"
		getparam("Error", warning, 0)
	endif
	SetDataFolder root:
end
function outputDisplayBoxProc(ctrlName, row, col, event): ListboxControl
	String ctrlName
	Variable row
	Variable col
	Variable event
	if (event == 4)
		SetDataFolder root:SCIW
		string target = "smartConc0#outputDisplay"
		NVAR isValidOutput, MC_show_original_VSV
		// graph the original
		if (isValidOutput && MC_show_original_VSV)
			// empty graph preemptively
			empty_output_graph()
			ControlInfo /W=smartConc0 outputDisplayBox
			variable index = V_Value
			string oAxis = "outputAxis"
			string s_oAxis = "shuffledOutputAxis"
			outputDisplayBoxProc2(index, oAxis, "wavesFromAnalysis")
			NVAR shuffleActive
			if (shuffleActive)
				outputDisplayBoxProc2(index, oAxis, "altShuffledWavesFromAnalysis")
			endif
		endif
		SetDataFolder root:
	endif
end
function /s get_ylabel_type()
	ControlInfo /W=smartConc0 outputDisplayBox
	variable index = V_Value
	string type = ""
	string y_label = ""
	if (index == 0)
		type = "*log10int"
		y_label = "Count"
	elseif (index == 1)
		type = "*bn"
		y_label = "Number of Bursts"
	elseif (index == 2)
		type = "*mbd"
		y_label = "Mean Burst Duration (sec)"
	elseif (index == 3)
		type = "*spb"
		y_label = "Num Spikes per Burst"
	elseif (index == 4)
		type = "*bf"
		y_label = "Burst Frequency (hz)"
	elseif (index == 5)
		type = "*ssn"
		y_label = "Number of Single Spikes"
	elseif (index == 6)
		type = "*ssf"
		y_label = "Single Spike Frequency (hz)"
	elseif (index == 7)
		type = "*tf"
		y_label = "Total Frequency (hz)"
	elseif (index == 8)
		type = "*inter"
		y_label = "Inter Interval (sec)"
	elseif (index == 9)
		type = "*intra"
		y_label = "Intra Interval (sec)"
	endif
	string outlist = y_label + ";" + type + ";"
	return outlist
end
function make_MC_VBW_graph()
	string target = "smartConc0#outputDisplay"
	string list = get_ylabel_type()
	string y_label = stringfromlist(0, list)
	string type = stringfromlist(1, list)
	SetDataFolder root:SCIW
	NVAR MC_num_runs, MC_show_original_VSV, isValidOutput
	string x_label = "Burst Window (sec)"
	SVAR MC_axisName, MC_vbw_output_wn
	SetDataFolder root:SCIW:MC_Data
	WAVE /Z temp_mc_vbw_output = $MC_vbw_output_wn
	// get type selected by user
	ControlInfo /W=smartConc0 outputDisplayBox
	variable j = V_Value
	variable i = 0
	for (i = 0; i < MC_num_runs; i += 1)
		if (!cmpstr("*log10int", type))
			// call into log10int routine
			x_label = "log10int (log secs)"
			make_embedded_log_graph(1, target, MC_axisName, run_num=i)
		else
			// get bw wave
			Make /O /N=(dimsize($MC_vbw_output_wn, 2)) bww
			bww = temp_mc_vbw_output[i][0][p]
			// get selected wave
			string temp_n = type + num2str(i)
			Make /O /N=(dimsize($MC_vbw_output_wn, 2)) $temp_n
			WAVE /Z selected_wave = $temp_n
			selected_wave = temp_mc_vbw_output[i][j][p]
			appendtograph /W=$target /L=$MC_axisName selected_wave vs bww
			ModifyGraph /W=$target rgb($temp_n)=(0,0,0)
		endif
	endfor
	Label /W=$target $MC_axisName y_label
	Label /W=$target bottom x_label
	ModifyGraph /W=$target freePos($MC_axisName)=0
	ModifyGraph /W=$target lblPosMode($MC_axisName)=2
	SetDataFolder root:SCIW
end
ThreadSafe function runMCProc_helper(mp, orig_sct, index_wave, index, name)
	WAVE mp
	WAVE orig_sct
	WAVE index_wave
	variable index
	string name
	// create shuffled sct
	string sptb_wn = name + "_sptb"
	Duplicate /O orig_sct $sptb_wn
	// interval function
	// sends the copy of the ptb to intervalsFromTime(wn) -- this gives us our intervals that we will shuffle
	ts_JPintervalsFromTime($sptb_wn)
	// shuffle function
	ts_shuffle($sptb_wn, index_w=index_wave)
	// interval -> ptb function
	ts_JPTimeFromIntervals($sptb_wn)
	WAVE /Z sptb = $sptb_wn
	// copy just created sptb into our MC_ptb wave thing
	mp[index][] = sptb[q]
end
function runMCProc(B_Struct) : ButtonControl
	STRUCT WMButtonAction &B_Struct
	if (B_Struct.eventcode == 2)
		SetDataFolder root:SCIW
		variable timerRefNum = StartMSTimer
		// check have run smart conc prior (theres a valid sct for us to shuffle off of)
		string ud = GetUserData("smartConc0", "shuffleButton", "")
		string sct_wn = stringbykey("sct", ud)
		NVAR MC_num_runs
		if (cmpstr(sct_wn, " ") != 0)
			NVAR MC_shuffle_ran, MC_Cluster_ran, MC_VBW_ran
			MC_shuffle_ran = 1
			MC_Cluster_ran = 0
			MC_VBW_ran = 0
			// clear out graph
			empty_graph("smartConc0#MCDisplay")
			// clear out any data folders that may exist
			string dfName = "MC_Data"
			if (DataFolderExists(dfName))
				SetDataFolder root:SCIW:$dfName
				empty_graph("smartConc0#outputDisplay")
				empty_graph("smartConc0#clusterOutputDisplay")
				SetDataFolder root:SCIW
				KillDataFolder/Z $dfName
			endif
			// recreate base df
			NewDataFolder /O root:SCIW:$dfName
			// set up name for helper
			string new_formatted_name = datecodegrep2(sct_wn)
			new_formatted_name = changeLetter(new_formatted_name)
			// create wave to house ptbs for each of the runs
			string /G MC_ptbs_wn = "mc_ptbs"
			variable pnts = numpnts($sct_wn)
			string dummy_note = note($sct_wn)
			SetDataFolder root:SCIW:$dfName
			Make /O /N=(MC_num_runs, pnts) $MC_ptbs_wn
			WAVE /Z mp = $MC_ptbs_wn
			note mp, dummy_note
			string index_wn = "interval_index_waven"
			make /O /N=(pnts) $index_wn
			WAVE /Z index_w = $index_wn
			SetDataFolder root:SCIW
			// run the stuff num_run times, putting shuffled ptbs into sep datafolders
			variable i = 0
			variable n_threads = ThreadProcessorCount
			variable thread_group_id = ThreadGroupCreate(n_threads)
			variable dummy = 0
			for (i = 0; i < MC_num_runs; i += 1)
				variable thread_index = ThreadGroupWait(thread_group_id, -2) - 1
				if (thread_index < 0)
					dummy = ThreadGroupWait(thread_group_id, 50)
					i = i - 1
					continue
				endif
				ThreadStart thread_group_id, thread_index, runMCProc_helper(mp, $sct_wn, index_w, i, new_formatted_name)
			endfor
			// wait for all threads to finish
			do
				variable thread_group_status = ThreadGroupWait(thread_group_id, 100)
			while (thread_group_status != 0)
			dummy = ThreadGroupRelease(thread_group_id)
			// do any needed graphing
			graph_MC_sptb()
			graph_MC_bins()
			resizeWindows(target_="smartConc0#MCDisplay")
		else
			string warning = ""
			warning += "Please run Smart Conc before running MC"
			getparam("Error", warning, 0)
		endif
		NVAR analysis_timer
		analysis_timer = StopMSTimer(timerRefNum) * .000001
	endif
	SetDataFolder root:
end
ThreadSafe function runClusterMCProc_helper(cluster_table, sptb_table, index, num_bins, bin_zero, bin_size, misc_w, puErrWN)
	WAVE /Z cluster_table
	WAVE /Z sptb_table
	variable index, num_bins, bin_zero, bin_size
	WAVE /Z misc_w
	string puErrWN
	string /G puErrWaveName = puErrWN
	variable /G g_npntsUP = misc_w[0]
	variable /G g_npntsDN = misc_w[1]
	variable /G g_TscoreUP = misc_w[2]
	variable /G g_TscoreDN = misc_w[3]
	variable /G g_minPeak = misc_w[4]
	variable /G g_halflife = misc_w[5]
	variable /G g_outlierTscore = misc_w[6]
	variable /G g_minNadir = misc_w[7]
	variable /G gRadioVal = misc_w[8]
	variable /G gZero = misc_w[9]
	variable /G gFixedValue = misc_w[10]
	variable /G gZeroTerminate = misc_w[11]
	// set up temp wave
	Make /O /N=(dimsize(sptb_table, 1)) temp_sptb
	string dummy_note = note(sptb_table)
	note temp_sptb, dummy_note
	temp_sptb = sptb_table[index][p]
	// make histogram for this run
	string hwn = "temp_hw"
	Make /n=(num_bins) /O $hwn
	WAVE /Z hw = $hwn
	Histogram /B={bin_zero, bin_size, num_bins} temp_sptb, hw
	note hw, dummy_note
	// run cluster stuff
	string outlist = ts_generate_cluster_outlist(hwn)
	string wn_results = stringfromlist(0, outlist)
	WAVE /Z results_w = $wn_results
	string /G cluster_output = ts_COP(wn_results, hwn, deltat=bin_size)
	// move into super table
	variable i
	variable num_outupt_params = dimsize(cluster_table, 1)
	for (i = 0; i < num_outupt_params; i += 1)
		cluster_table[index][i] = str2num(ithkeyed_str(i, cluster_output))
	endfor
end
function runClusterMCProc(B_Struct) : ButtonControl
	STRUCT WMButtonAction &B_Struct
	if (B_Struct.eventcode == 2)
		SetDataFolder root:SCIW
		variable timerRefNum = StartMSTimer
		NVAR MC_shuffle_ran, MC_num_bins, isValidClusterOutput, binsize, clusterActive
		if (MC_shuffle_ran && MC_num_bins != -1 && clusterActive)
			NVAR MC_Cluster_ran
			MC_Cluster_ran = 1
			SVAR MC_ptbs_wn, error_wave_name
			NVAR MC_num_runs, MC_num_bins, MC_bin_zero, binsize
			NVAR gRadioVal, gZero, gFixedValue, ZeroTerminate
			NVAR g_npntsUP, g_npntsDN, g_TscoreUP, g_TscoreDN, g_minPeak, g_halflife, g_outlierTscore, g_minNadir
			NVAR num_COP_params
			// set up table for stroing cluster output
			string /G MC_cluster_output_wn = "mc_cluster_output"
			SetDataFolder root:SCIW:MC_Data
			Make /O /N=(MC_num_runs, num_COP_params) $MC_cluster_output_wn
			Wave /Z mp = $MC_cluster_output_wn
			WAVE /Z temp_mc_sptbs = $MC_ptbs_wn
			// make things to hold control info values
			string puErrWaveName = error_wave_name
			Make /O /N=(13) misc_w
			misc_w[0] = g_npntsUP
			misc_w[1] = g_npntsDN
			misc_w[2] = g_TscoreUP
			misc_w[3] = g_TscoreDN
			misc_w[4] = g_minPeak
			misc_w[5] = g_halflife
			misc_w[6] = g_outlierTscore
			misc_w[7] = g_minNadir
			misc_w[8] = gRadioVal
			misc_w[9] = gZero
			misc_w[10] = gFixedValue
			misc_w[11] = ZeroTerminate
			variable i = 0
			variable n_threads = ThreadProcessorCount
			variable thread_group_id = ThreadGroupCreate(n_threads)
			variable dummy
			for (i = 0; i < MC_num_runs; i += 1)
				variable thread_index = ThreadGroupWait(thread_group_id, -2) - 1
				if (thread_index < 0)
					dummy = ThreadGroupWait(thread_group_id, -2) - 1
					i = i - 1
					continue
				endif
				ThreadStart thread_group_id, thread_index, runClusterMCProc_helper(mp, temp_mc_sptbs, i, MC_num_bins, MC_bin_zero, binsize, misc_w, puErrWaveName)
			endfor
			// wiat for all threads to be done
			do
				variable thread_group_status = ThreadGroupWait(thread_group_id, 100)
			while (thread_group_status != 0)
			dummy = ThreadGroupRelease(thread_group_id)
			SetDataFolder root:SCIW
			graph_MC_Cluster()
			analyze_MC_Cluster()
			resizeWindows(target_="smartConc0#MCDisplay")
		else
			string warning = ""
			warning += "Please run SC + binning, cluster, and MC before MC cluster"
			getparam("Error", warning, 0)
		endif
		NVAR analysis_timer
		analysis_timer = StopMSTimer(timerRefNum) * .000001
		SetDataFolder root:
	endif
end
// creates table with significance of the original cluster run relative to
// the distribution given by the MC runs
function analyze_MC_Cluster()
	DFREF prev_df = GetDataFolderDFR()
	SetDataFolder root:SCIW
	//get cluster output for each run, orig vals, wave to hold new results
	SVAR MC_cluster_output_wn
	WAVE /Z mc_data = root:SCIW:MC_Data:$MC_cluster_output_wn
	variable row = get_selected_row("smartConc0#COP_results")
	SVAR COP_results_wn
	WAVE /Z /T orig_data = $COP_results_wn
	make /O /N=(DimSize(mc_data, 1) - 2) p_upper
	make /O /N=(DimSize(mc_data, 1) - 2) p_lower
	NVAR MC_num_runs
	// running through each output parameter
	variable i
	for (i = 2; i < DimSize(mc_data, 1); ++i)
		variable orig_val = str2num(orig_data[row][i])
		// run through each mc run
		variable j
		variable nge = 0
		variable nle = 0
		for (j = 0; j < DimSize(mc_data, 0); ++j)
			if (mc_data[j][i] >= orig_val)
				nge += 1
			endif
			if (mc_data[j][i] <= orig_val)
				nle += 1
			endif
		endfor
		// calculate p value for parameter
		p_upper[i - 2] = (nge + 1) / (MC_num_runs + 1)
		p_lower[i - 2] = (nle + 1) / (MC_num_runs + 1)
	endfor
	// create table of our p values
	SVAR COP_output_params
	NVAR num_COP_params
	make /O /T /N=(num_COP_params - 2) cl_params
	for (i = 2; i < num_COP_params; ++i)
		cl_params[i - 2] = StringFromList(i, COP_output_params)
	endfor
	Edit /N=$"MC_Cluster_Results" cl_params, p_upper, p_lower
	SetDataFolder prev_df
end
static function make_orig_bw_waves(string orig_fixed_wn, string orig_dynamic_wn)
	WAVE /Z bn_w = root:SCIW:wavesFromAnalysis:forza_bn
	WaveStats /Z /Q bn_w
	variable dynamic_bw_index = V_maxloc
	WAVE /Z bww = root:SCIW:wavesFromAnalysis:forza_bww
	variable dynamic_bw = bww[dynamic_bw_index]
	variable fixed_bw_index = 59
	WAVE /Z bn_w = root:SCIW:wavesFromAnalysis:forza_bn
	WAVE /Z bf_w = root:SCIW:wavesFromAnalysis:forza_bf
	WAVE /Z spb_w = root:SCIW:wavesFromAnalysis:forza_spb
	WAVE /Z mbd_w = root:SCIW:wavesFromAnalysis:forza_mbd
	WAVE /Z inter_w = root:SCIW:wavesFromAnalysis:forza_inter
	WAVE /Z intra_w = root:SCIW:wavesFromAnalysis:forza_intra
	WAVE /Z ssf_w = root:SCIW:wavesFromAnalysis:forza_ssf
	WAVE /Z ssn_w = root:SCIW:wavesFromAnalysis:forza_ssn
	WAVE /Z tf_w = root:SCIW:wavesFromAnalysis:forza_tf
	make /O /N=(9) $orig_fixed_wn
	WAVE /Z ofw = $orig_fixed_wn
	make /O /N=(9) $orig_dynamic_wn
	WAVE /Z odw = $orig_dynamic_wn
	ofw[0] = bn_w[fixed_bw_index]
	ofw[1] = mbd_w[fixed_bw_index]
	ofw[2] = spb_w[fixed_bw_index]
	ofw[3] = bf_w[fixed_bw_index]
	ofw[4] = ssn_w[fixed_bw_index]
	ofw[5] = ssf_w[fixed_bw_index]
	ofw[6] = tf_w[fixed_bw_index]
	ofw[7] = inter_w[fixed_bw_index]
	ofw[8] = intra_w[fixed_bw_index]
	odw[0] = bn_w[dynamic_bw_index]
	odw[1] = mbd_w[dynamic_bw_index]
	odw[2] = spb_w[dynamic_bw_index]
	odw[3] = bf_w[dynamic_bw_index]
	odw[4] = ssn_w[dynamic_bw_index]
	odw[5] = ssf_w[dynamic_bw_index]
	odw[6] = tf_w[dynamic_bw_index]
	odw[7] = inter_w[dynamic_bw_index]
	odw[8] = intra_w[dynamic_bw_index]
end
// creates table with significance of the original cluster run relative to
// the distribution given by the MC runs
static function analyze_MC_BW()
	DFREF prev_df = GetDataFolderDFR()
	SetDataFolder root:SCIW
	SVAR MC_fixed_bw_output_wn = root:SCIW:MC_Data:MC_fixed_bw_output_wn
	SVAR MC_dynamic_bw_output_wn = root:SCIW:MC_Data:MC_dynamic_bw_output_wn
	WAVE /Z fw = root:SCIW:MC_Data:$MC_fixed_bw_output_wn
	WAVE /Z dw = root:SCIW:MC_Data:$MC_dynamic_bw_output_wn
	// waves containing original values at desired burst windows
	string orig_fixed_wn = "orig_fixed_w"
	string orig_dynamic_wn = "orig_dynamic_w"
	make_orig_bw_waves(orig_fixed_wn, orig_dynamic_wn)
	WAVE /Z ofw = $orig_fixed_wn
	WAVE /Z odw = $orig_dynamic_wn
	make /O /N=(DimSize(fw, 1)) fixed_p_upper
	make /O /N=(DimSize(fw, 1)) fixed_p_lower
	make /O /N=(DimSize(dw, 1)) dynamic_p_upper
	make /O /N=(DimSize(dw, 1)) dynamic_p_lower
	NVAR MC_num_runs
	// run through each output parameter
	variable i
	for (i = 0; i < DimSize(fw, 1); ++i)
		// run through each mc run
		variable fixed_nge = 0
		variable fixed_nle = 0
		variable dynamic_nge = 0
		variable dynamic_nle = 0
		variable j
		for (j = 0; j < DimSize(fw, 0); ++j)
			// fixed bw
			if (fw[j][i] >= ofw[i])
				fixed_nge += 1
			endif
			if (fw[j][i] <= ofw[i])
				fixed_nle += 1
			endif
			// dynamic bw
			if (dw[j][i] >= odw[i])
				dynamic_nge += 1
			endif
			if (dw[j][i] <= odw[i])
				dynamic_nle += 1
			endif
		endfor
		// calculate p value for parameter
		fixed_p_upper[i] = (fixed_nge + 1) / (MC_num_runs + 1)
		fixed_p_lower[i] = (fixed_nle + 1) / (MC_num_runs + 1)
		dynamic_p_upper[i] = (dynamic_nge + 1) / (MC_num_runs + 1)
		dynamic_p_lower[i] = (dynamic_nle + 1) / (MC_num_runs + 1)
	endfor
	// create table of our p_values
	make /O /T params = {"bn", "mbd", "spb", "bf", "ssn", "ssf", "tf", "inter", "intra"}
	Edit /N=$"Dynamic_Results" params, dynamic_p_upper, dynamic_p_lower
	Edit /N=$"Fixed_Results" params, fixed_p_upper, fixed_p_lower
	SetDataFolder prev_df
end
ThreadSafe static function mc_bw_helper(WAVE /Z ptb_table, WAVE /Z fixed_bw_table, WAVE /Z dynamic_bw_table, variable index, variable fixed_burst_window, variable dynamic_burst_window)
	// make copy of ptb for desired run
	Make /O /N=(dimsize(ptb_table, 1)) temp_sptb
	string dummy_note = note(ptb_table)
	note temp_sptb, dummy_note
	temp_sptb = ptb_table[index][p]
	// do actual analysis
	string fixed_output = backwardsBanalysis("temp_sptb", fixed_burst_window, "temp_sptb")
	string dynamic_output = backwardsBanalysis("temp_sptb", dynamic_burst_window, "temp_sptb")
	// move non-city waves into big super keeper
	// bn
	variable bn = NumberByKey("bn", fixed_output)
	fixed_bw_table[index][0] = bn
	bn = NumberByKey("bn", dynamic_output)
	dynamic_bw_table[index][0] = bn
	// mbd
	variable mbd = NumberByKey("mbd", fixed_output)
	fixed_bw_table[index][1] = mbd
	mbd = NumberByKey("mbd", dynamic_output)
	dynamic_bw_table[index][1] = mbd
	// spb
	variable spb = NumberByKey("spb", fixed_output)
	fixed_bw_table[index][2] = spb
	spb = NumberByKey("spb", dynamic_output)
	dynamic_bw_table[index][2] = spb
	// bf
	variable bf = NumberByKey("bf", fixed_output)
	fixed_bw_table[index][3] = bf
	bf = NumberByKey("bf", dynamic_output)
	dynamic_bw_table[index][3] = bf
	// ssn
	variable ssn = NumberByKey("ssn", fixed_output)
	fixed_bw_table[index][4] = ssn
	ssn = NumberByKey("ssn", dynamic_output)
	dynamic_bw_table[index][4] = ssn
	// ssf
	variable ssf = NumberByKey("ssf", fixed_output)
	fixed_bw_table[index][5] = ssf
	ssf = NumberByKey("ssf", dynamic_output)
	dynamic_bw_table[index][5] = ssf
	// tf
	variable tf = NumberByKey("tf", fixed_output)
	fixed_bw_table[index][6] = tf
	tf = NumberByKey("tf", dynamic_output)
	dynamic_bw_table[index][6] = tf
	// inter
	variable inter = NumberByKey("mInter", fixed_output)
	fixed_bw_table[index][7] = inter
	inter = NumberByKey("mInter", dynamic_output)
	dynamic_bw_table[index][7] = inter
	// intra
	variable intra = NumberByKey("mIntra", fixed_output)
	fixed_bw_table[index][8] = intra
	intra = NumberByKey("mIntra", dynamic_output)
	dynamic_bw_table[index][8] = intra
end
// monte carlo but on a singe burst window rather htan the full vbw process
static function set_bw_mc(variable fixed_burst_window, variable dynamic_burst_window)
	DFREF prev_df = GetDataFolderDFR()
	SetDataFolder root:SCIW
	variable timerRefNum = StartMSTimer
	// check have generated shuffled ptbs
	NVAR MC_shuffle_ran, vbwEnabled, MC_num_runs
	if (MC_shuffle_ran && vbwEnabled)
		SVAR MC_ptbs_wn
		NVAR MC_BW_ran
		MC_BW_ran = 1
		SetDataFolder root:SCIW:MC_Data
		variable num_vbw_output_types = 10
		// set up output waves
		string /G MC_fixed_bw_output_wn = "mc_fixed_bw_output"
		Make /O /N=(MC_num_runs, num_vbw_output_types - 1) $MC_fixed_bw_output_wn // dont' care about bw
		WAVE /Z fixed_bw_out = $MC_fixed_bw_output_wn
		string /G MC_dynamic_bw_output_wn = "mc_dynamic_bw_output"
		Make /O /N=(MC_num_runs, num_vbw_output_types - 1) $MC_dynamic_bw_output_wn // dont' care about bw
		WAVE /Z dynamic_bw_out = $MC_dynamic_bw_output_wn
		// run bw num_run times
		variable i = 0
		variable n_threads = ThreadProcessorCount
		variable thread_group_id = ThreadGroupCreate(n_threads)
		variable dummy
		for (i = 0; i < MC_num_runs; i += 1)
			variable thread_index = ThreadGroupWait(thread_group_id, -2) - 1
			if (thread_index < 0)
				dummy = ThreadGroupWait(thread_group_id, 50)
				i = i - 1
				continue
			endif
			ThreadStart thread_group_id, thread_index, mc_bw_helper($MC_ptbs_wn, $MC_fixed_bw_output_wn, $MC_dynamic_bw_output_wn, i, fixed_burst_window, dynamic_burst_window)
		endfor
		// wait for all threads to finish
		do
			variable thread_group_status = ThreadGroupWait(thread_group_id, 100)
		while(thread_group_status != 0)
		dummy = ThreadGroupRelease(thread_group_id)
	else
		string warning = ""
		warning += "run appropriate things first"
		getparam("Error", warning, 0)
	endif
	// display time elapsed
	NVAR analysis_timer
	analysis_timer = StopMSTimer(timerRefNum) * .000001
	SetDataFolder prev_df
end
function runBWMCProc(B_Struct) : ButtonControl
	STRUCT WMButtonAction &B_Struct
	if (B_Struct.eventcode == 2)
		variable fixed_bw = .59
		// find value for dynamic--looking for bw giving max num bursts
		WAVE /Z orig = root:SCIW:wavesFromAnalysis:forza_bn
		WaveStats /Z /Q orig
		variable dynamic_bw_index = V_maxloc
		WAVE /Z bww = root:SCIW:wavesFromAnalysis:forza_bww
		variable dynamic_bw = bww[dynamic_bw_index]
		set_bw_mc(fixed_bw, dynamic_bw)
		analyze_MC_BW()
	endif
end
ThreadSafe function runVBWMCProc_helper(ptb_table, vbw_table, index, vbwmin, vbwmax, vbwint)
	WAVE /Z ptb_table
	WAVE /Z vbw_table
	variable index, vbwmin, vbwmax, vbwint
	Make /O /N=(dimsize(ptb_table, 1)) temp_sptb
	string dummy_note = note(ptb_table)
	note temp_sptb, dummy_note
	temp_sptb = ptb_table[index][p]
	// do the actual analysis
	string junk = ts_vbanalysis("temp_sptb", vbwmin, vbwmax, vbwint, "temp_sptb")
	// move non-city waves into big super vbw keeper
	// bw
	string bw_wn = stringbykey("bww", junk)
	WAVE /Z bw = $bw_wn
	vbw_table[index][0][] = bw[r]
	// bn
	string bn_wn = stringbykey("bn", junk)
	WAVE /Z bn = $bn_wn
	vbw_table[index][1][] = bn[r]
	// mbd
	string mbd_wn = stringbykey("mbd", junk)
	WAVE /Z mbd = $mbd_wn
	vbw_table[index][2][] = mbd[r]
	// spb
	string spb_wn = stringbykey("spb", junk)
	WAVE /Z spb = $spb_wn
	vbw_table[index][3][] = spb[r]
	// bf
	string bf_wn = stringbykey("bf", junk)
	WAVE /Z bf = $bf_wn
	vbw_table[index][4][] = bf[r]
	// ssn
	string ssn_wn = stringbykey("ssn", junk)
	WAVE /Z ssn = $ssn_wn
	vbw_table[index][5][] = ssn[r]
	// ssf
	string ssf_wn = stringbykey("ssf", junk)
	WAVE /Z ssf = $ssf_wn
	vbw_table[index][6][] = ssf[r]
	// tf
	string tf_wn = stringbykey("tf", junk)
	WAVE /Z tf = $tf_wn
	vbw_table[index][7][] = tf[r]
	// inter
	string inter_wn = stringbykey("inter", junk)
	WAVE /Z inter = $inter_wn
	vbw_table[index][8][] = inter[r]
	// intra
	string intra_wn = stringbykey("intra", junk)
	WAVE /Z intra = $intra_wn
	vbw_table[index][9][] = intra[r]
end
function runVBWMCProc(B_Struct) : ButtonControl
	STRUCT WMButtonAction &B_Struct
	// td moved global string to top 20180420 -did not fix crash
	if (B_Struct.eventcode == 2)
		SetDataFolder root:SCIW
		string /G MC_vbw_output_wn = "mc_vbw_output"
		variable timerRefNum = StartMSTimer
		// check have generated the shuffled ptbs prior
		NVAR vbwmin, vbwmax, vbwint, MC_num_runs, MC_shuffle_ran, vbwEnabled
		if (MC_shuffle_ran && vbwEnabled)
			NVAR MC_VBW_ran
			SVAR MC_ptbs_wn
			MC_VBW_ran = 1
			// set up wave to hold vbw data for mc
			// string /G MC_vbw_output_wn = "mc_vbw_output"
			SetDataFolder root:SCIW:MC_Data
			variable num_vbw_output_types = 10
			variable num_output_pnts = ceil( ( vbwmax - vbwmin ) / vbwint )+1 // TODO: check on ceil vs floor
			Make /O /N=(MC_num_runs, num_vbw_output_types, num_output_pnts) $MC_vbw_output_wn
			WAVE /Z mp = $MC_vbw_output_wn
			// run the vbw stuff num_run times, putting important stuff into sep datafolders
			variable i = 0
			variable n_threads = ThreadProcessorCount
			variable thread_group_id = ThreadGroupCreate(n_threads)
			variable dummy
			for (i = 0; i < MC_num_runs; i += 1)
				variable thread_index = ThreadGroupWait(thread_group_id, -2) - 1
				if (thread_index < 0)
					dummy = ThreadGroupWait(thread_group_id, 50)
					i = i - 1
					continue
				endif
				ThreadStart thread_group_id, thread_index, runVBWMCProc_helper($MC_ptbs_wn, $MC_vbw_output_wn, i, vbwmin, vbwmax, vbwint)
			endfor
			// wait for all threads to finish
			do
				variable thread_group_status = ThreadGroupWait(thread_group_id, 100)
			while(thread_group_status != 0)
			dummy = ThreadGroupRelease(thread_group_id)
			SetDataFolder root:SCIW
			// graph as needed
			graph_MC_VBW()
			resizeWindows(target_="smartConc0#MCDisplay")
		else
			string warning = ""
			warning += "Please run Smart Conc, VBW, and MC before running MC VBW"
			getparam("Error", warning, 0)
		endif
		NVAR analysis_timer
		analysis_timer = StopMSTimer(timerRefNum) * .000001
		SetDataFolder root:
	endif
end
function ClusterMCDisplayBoxProc(ctrlName, row, col, event): ListboxControl
	String ctrlName
	Variable row
	Variable col
	Variable event
	if (event == 4)
		SetDataFolder root:SCIW
		update_MC_Cluster_graph()
		SetDataFolder root:
	endif
end
function MCDisplayBoxProc(ctrlName, row, col, event): ListboxControl
	String ctrlName
	Variable row
	Variable col
	Variable event
	if (event == 4)
		SetDataFolder root:SCIW
		update_MC_VBW_graph()
		SetDataFolder root:
	endif
end
function outputDisplayBoxProc2(variable index, string axisName, string dfName)
	DFREF df = root:SCIW:$dfName
	string sel_wl = ""
	string x_label = "Burst Window (sec)"
	string y_label = ""
	string suffix = ""
	SetDataFolder root:SCIW:$dfName
	// create wavelist for the selected type
	if (index == 0)
		sel_wl = wavelist("*bn",";", "")
		y_label = "Number of Bursts"
		suffix = "_bn"
	elseif (index == 1)
		sel_wl = wavelist("*mbd",";", "")
		y_label = "Mean Burst Duration (sec)"
		suffix = "_mbd"
	elseif (index == 2)
		sel_wl = wavelist("*spb",";", "")
		y_label = "Num Spikes per Burst"
		suffix = "_spb"
	elseif (index == 3)
		sel_wl = wavelist("*bf",";", "")
		y_label = "Burst Frequency (hz)"
		suffix = "_bf"
	elseif (index == 4)
		sel_wl = wavelist("*ssn",";", "")
		y_label = "Number of Single Spikes"
		suffix = "_ssn"
	elseif (index == 5)
		sel_wl = wavelist("*ssf",";", "")
		y_label = "Single Spike Frequency (hz)"
		suffix = "_ssf"
	elseif (index == 6)
		sel_wl = wavelist("*tf",";", "")
		y_label = "Total Frequency (hz)"
		suffix = "_tf"
	elseif (index == 7)
		sel_wl = wavelist("*inter",";", "")
		y_label = "Inter Interval (sec)"
		suffix = "_inter"
	elseif (index == 8)
		sel_wl = wavelist("*intra",";", "")
		y_label = "Intra Interval (sec)"
		suffix = "_intra"
	endif
	// create wavelist for the bww waves for non shuffled
	string bww_wl = wavelist("*bww", ";", "")
	SetDataFolder root:SCIW
	SetActiveSubwindow smartConc0#outputDisplay
	// graph the thing
	WAVE /Z /T rwn_table = region_wn_table
	WAVE /Z color_table = rgb_table
	variable num_regions = itemsinlist(bww_wl)
	// has the names with appropriate suffix
	Make /O /T /N=(num_regions) rwns_table
	// loop through each region
		// grpah that sel wave vs bww wave
	variable i = 0
	// add suffixes to the rwn_table
	if (num_regions > 1)
		for (i = 0; i < num_regions; i+=1)
			rwns_table[i] = rwn_table[i] + suffix
		endfor
	endif
	variable j = 0
	variable index2 = 0
	string sel_wn
	string bww_wn
	for (i = 0; i < num_regions; i+=1)
		sel_wn = stringfromlist(i, sel_wl)
		bww_wn = stringfromlist(i, bww_wl)
		WAVE /Z /SDFR=df selectedWave = $sel_wn
		WAVE /Z /SDFR=df bwwWave = $bww_wn
		appendtograph /W=smartConc0#outputDisplay /L=$axisName selectedWave vs bwwWave
		if (num_regions > 1)
			// loop through the regions to find the appropriate index
			for (j = 0; j < num_regions; j += 1)
				if (!cmpstr(sel_wn, rwns_table[j]))
					index2 = j
				endif
			endfor
			if (cmpstr(dfName, "altShuffledWavesFromAnalysis") == 0)
				sel_wn += "#1"
			endif
			modifygraph /W=smartConc0#outputDisplay rgb($sel_wn)=(color_table[index2][0], color_table[index2][1], color_table[index2][2])
		endif
		// make dashed line if shuffled
		if (cmpstr(dfName, "altShuffledWavesFromAnalysis") == 0)
			ModifyGraph /W=smartConc0#outputDisplay lstyle($sel_wn)=9
		endif
	endfor
	Label $axisName y_label
	Label bottom x_label
	ModifyGraph freePos($axisName)=0
	ModifyGraph lblPosMode($axisName)=2
	SetDataFolder root:
end
function graph_MC_sptb()
	NVAR MC_shuffle_ran
	if (MC_shuffle_ran)
		SVAR orig_scx, orig_scy, orig_sct	, textwave_wn, selwave_wn, listwave_wn, smartConcAxis, MC_ptbs_wn
		NVAR before, after, MC_run_to_show
		SetDataFolder root:SCIW:MC_Data
		string target = "smartConc0#MCDisplay"
		empty_graph(target)
		// get master table of sptbs, make copy of desired run
		WAVE /Z temp_mc_sptbs = $MC_ptbs_wn
		Make /O /N=(dimsize($MC_ptbs_wn, 1)) temp_sptb
		string dummy_note = note($MC_ptbs_wn)
		note temp_sptb, dummy_note
		temp_sptb = temp_mc_sptbs[MC_run_to_show][p]
		// nuke any temp_scx, temp_scy waves that might still be around
		KillWaves /Z temp_scx, temp_scy
		SetDataFolder root:SCIW
		// retrieve scx and scy waves
		// grab name of first ptb selected to get calc dx
		// use this to grab the delta x of one of the raw data waves
		WAVE /T /Z lwave = $listwave_wn
		WAVE /B /Z swave = $selwave_wn
		WAVE /T /Z twave = $textwave_wn
		string strToSplit, dataName
		string ending = "_ptb"
		variable i = 0
		variable n = numpnts(lwave)
		for(i=0; i<n; i+=1)
			if (swave[i] != 0)
				strToSplit = twave[i]
				dataName = RemoveEnding(strToSplit, ending)
				break
			endif
		endfor
		WAVE /Z d_wave = $dataName
		variable dx = deltax(d_wave)
		string new_xy_waves = new_scxy_from_shuffled_ptb("temp_sptb", orig_sct, orig_scx, orig_scy, before, after, dx, dfName_="MC_Data")
		// graph
		SetDataFolder root:SCIW:MC_Data
		WAVE /Z xw = $stringbykey("s_scx", new_xy_waves)
		WAVE /Z yw = $stringbykey("s_scy", new_xy_waves)
		appendtograph /W=$target /L=$smartConcAxis yw vs xw
		ModifyGraph /W=$target freePos($smartConcAxis)=0
		ModifyGraph /W=$target lblPosMode($smartConcAxis)=1
		Label /W=$target bottom "Time (sec)"
		SetDataFolder root:SCIW
	endif
end
function graph_MC_bins()
	NVAR MC_num_bins, MC_shuffle_ran
	if (MC_num_bins != -1 && MC_shuffle_ran)
		NVAR binsize, binsize, MC_bin_zero, MC_run_to_show
		SVAR histoAxis, MC_ptbs_wn
		string target = "smartConc0#MCDisplay"
		// create histo label
		string histoLabel = ""
		histoLabel += "Events per "
		histoLabel += num2str(binsize)
		histoLabel += " s"
		SetDataFolder root:SCIW:MC_Data
		// make histogram for this run
		WAVE /Z temp_mc_sptbs = $MC_ptbs_wn
		Make /O /N=(dimsize($MC_ptbs_wn, 1)) temp_sptb
		temp_sptb = temp_mc_sptbs[MC_run_to_show][p]
		string hwn = "temp_hw"
		Make /n=(MC_num_bins) /O $hwn
		WAVE /Z hw = $hwn
		Histogram /B={MC_bin_zero, binsize, MC_num_bins} temp_sptb, hw
		// graphs histo on named target
		appendtograph /W=$target /L=$histoAxis hw
		ModifyGraph /W=$target freePos($histoAxis)=0
		ModifyGraph /W=$target lsize($hwn) = 1
		ModifyGraph /W=$target rgb($hwn) = (0, 0, 0)
		ModifyGraph /W=$target mode($hwn)=5, hbFill($hwn)=2
		// scale whichever axis is smaller to the larger one
		GetAxis /W=$target $histoAxis
		variable orig_max = V_max
		GetAxis /W=$"smartConc0#smartConcDisplay" $histoAxis
		variable shuf_max = V_max
		variable max_to_use = max(orig_max, shuf_max)
		SetAxis /W=$target $histoAxis 0, max_to_use
		SetAxis /W=$"smartConc0#smartConcDisplay" $histoAxis 0, max_to_use
		SetDataFolder root:SCIW
	endif
end
function graph_MC_VBW()
	NVAR MC_VBW_ran
	if (MC_VBW_ran)
		string target = "smartConc0#MCDisplay"
		NVAR MC_run_to_show, vbwmin, vbwmax, vbwint
		SVAR vbwAxis, vbwAxis, MC_ptbs_wn
		SetDataFolder root:SCIW:MC_Data
		// empty vbw section
		string rwn
		string bpyWaves
		variable item = 0
		variable nitems
		bpyWaves = WaveList("*_bpy", ";", "")
		nitems = itemsinlist(bpyWaves)
		if (nitems > 0)
			do
				rwn = stringfromlist(item, bpyWaves)
				WAVE /Z rw = $rwn
				removefromgraph /W=$target /Z $rwn
				item += 1
			while (item < nitems)
		endif
		// get cityw
		WAVE /Z temp_mc_sptbs = $MC_ptbs_wn
		Make /O /N=(dimsize($MC_ptbs_wn, 1)) temp_sptb
		string dummy_note = note($MC_ptbs_wn)
		note temp_sptb, dummy_note
		temp_sptb = temp_mc_sptbs[MC_run_to_show][p]
		// do the actual analysis
		string junk = ts_vbanalysis("temp_sptb", vbwmin, vbwmax, vbwint, "temp_sptb")
		string citywn = stringbykey("city", junk)
		WAVE /Z /T cityw = $citywn
		// graph cityw
		variable ibw = 0, nbw = dimsize(cityw, 0)
		do
			// looks for waves in appropriate location
			string bpxwn = cityw[ibw][0]
			string bpywn = cityw[ibw][1]
			WAVE /Z bpxw = $bpxwn
			WAVE /Z bpyw = $bpywn
			if (waveexists(bpxw))
				appendtograph /W=$target /L=$vbwAxis bpyw vs bpxw
				modifygraph /W=$target rgb($bpywn)=(0,0,0)
				modifygraph /W=$target lsize($bpywn)=4
			endif
			ibw += 1
		while (ibw < nbw)
		// final view settings
		ModifyGraph /W=$target freePos($vbwAxis)=0
		SetAxis /W=$target /A/R $vbwAxis
		Label /W=$target $vbwAxis "Burst Window (sec)"
		ModifyGraph /W=$target lblPosMode($vbwAxis)=1
		SetDataFolder root:SCIW
	endif
end
function graph_MC_Cluster()
	NVAR updnEnabled, mscoreEnabled, updnPresent, mscorePresent
	NVAR MC_Cluster_ran
	if (MC_Cluster_ran)
		string target = "smartConc0#MCDisplay"
		NVAR MC_run_to_show, MC_bin_zero, binsize, MC_num_bins, autoscale_mscore
		SVAR MC_ptbs_wn, pulseAxis
		// clear cluster section
		SetDataFolder root:SCIW:MC_Data
		string cluster_waves = WaveList("Mscore*", ";", "")
		cluster_waves += WaveList("ups*", ";", "")
		cluster_waves += WaveList("downs*", ";", "")
		cluster_waves += WaveList("pulse*", ";", "")
		variable nitems = itemsinlist(cluster_waves)
		variable item = 0
		if (nitems > 0)
			do
				string rwn = stringfromlist(item, cluster_waves)
				WAVE /Z rw = $rwn
				removefromgraph /W=$target /Z $rwn
				item += 1
			while (item < nitems)
		endif
		// set up needed waves
		WAVE /Z temp_mc_sptbs = $MC_ptbs_wn
		Make /O /N=(dimsize($MC_ptbs_wn, 1)) temp_sptb
		string dummy_note = note($MC_ptbs_wn)
		note temp_sptb, dummy_note
		temp_sptb = temp_mc_sptbs[MC_run_to_show][p]
		// make histogram for this run
		string hwn = "temp_hw"
		Make /n=(MC_num_bins) /O $hwn
		WAVE /Z hw = $hwn
		Histogram /B={MC_bin_zero, binsize, MC_num_bins} temp_sptb, hw
		// run cluster stuff
		string outlist = generate_cluster_outlist(hwn)
		string wn_results = stringfromlist(0, outlist)
		WAVE /Z results_w = $wn_results
		// graph pulse
		AppendToGraph /W=$target /R=$pulseAxis results_w //20170110 this labels the pulses from cluster analysis
		ModifyGraph /W=$target mode($wn_results)=5,rgb($wn_results)=(65535,65535,0)
		ModifyGraph /W=$target gbRGB=(48059,48059,48059)
		ModifyGraph /W=$target hbFill($wn_results)=2
		ModifyGraph /W=$target offset($wn_results)={0,0} // using bar graphs, no realignment necessary
		ModifyGraph /W=$target axRGB($pulseAxis)=(65535,65535,65535),tlblRGB($pulseAxis)=(65535,65535,65535), freePos($pulseAxis)=0;DelayUpdate
		ModifyGraph /W=$target alblRGB($pulseAxis)=(0,65535,0)
		ModifyGraph /W=$target axisEnab($pulseAxis) = {0, 1}
		// get w_ups
		string wn_ups = stringfromlist(1, outlist)
		WAVE /Z /T w_ups = $wn_ups
		// graph ups
		string upAxis = "lower1"
		if (updnEnabled)
			AppendToGraph /W=$target /R=$upAxis w_ups
			modifygraph /W=$target rgb($wn_ups)=(0,65535,0), mode($wn_ups)=5, hbfill($wn_ups)=2
			Label /W=$target $upAxis "\\K(0,0,0) <UP"
			ModifyGraph /W=$target axRGB($upAxis)=(65535,65535,65535),tlblRGB($upAxis)=(65535,65535,65535)
			ModifyGraph /W=$target alblRGB($upAxis)=(65535,65535,65535)
			ModifyGraph /W=$target freePos($upAxis)=20
			updnPresent = 1
		endif
		// get w_dns
		string wn_dns = stringfromlist(2, outlist)
		WAVE /Z /T w_dns = $wn_dns
		string dnAxis = "lower2"
		if (updnEnabled)
			AppendToGraph /W=$target /R=$dnAxis w_dns
			modifygraph /W=$target rgb($wn_dns)=(65535,0,0), mode($wn_dns)=5, hbfill($wn_dns)=2
			Label /W=$target $dnAxis "\\K(0,0,0) DN>"
			ModifyGraph /W=$target axRGB($dnAxis)=(65535,65535,65535),tlblRGB($dnAxis)=(65535,65535,65535)
			ModifyGraph /W=$target alblRGB($dnAxis)=(65535,65535,65535)
			ModifyGraph /W=$target freePos($dnAxis)=20
		endif
		// get mscore wn
		string wl = WaveList("Mscore_ups_*", ";", "")
		string mscorewn = stringfromlist(0, wl)
		WAVE /Z mscorew = $mscorewn
		string thiswn = ""
		string thisAxis = "Mscore"
		// graph mscore
		thiswn = mscorewn
		WAVE /Z thisW = $thiswn
		if (mscoreEnabled)
			// needed for graphing
			controlinfo tscoreIncrease
			variable tScoreUp = v_value
			controlinfo tscoreDecrease
			variable tScoreDn = v_value
			AppendToGraph /W=$target /R=$thisAxis thisw // thisw contains the reference to Mscore
			modifygraph /W=$target rgb($thiswn)=(0,0,65535), mode($thiswn)=5, hbfill($thiswn)=2
			ModifyGraph /W=$target zero($thisAxis)=1
			ModifyGraph /W=$target freePos($thisAxis)=0
			Label /W=$target $thisAxis "T-Score"
			ModifyGraph /W=$target lblPos($thisAxis)=80
			Label /W=$target $thisAxis "\\K(0,0,0) T-Score"
			ModifyGraph /W=$target freePos($thisAxis)=0
			mscorePresent = 1
		endif
		string oldtraces = tracenamelist(target, ";" ,1)
		string firsttrace = stringfromlist(0, oldtraces)
		if(!stringmatch( firsttrace, wn_results))
			reordertraces /W=$target $firsttrace, {$wn_results}
		endif
		SetDataFolder root:SCIW
	endif
end
function generate_MC_window()
	NVAR show_shuffled_analysis_VSV
	NVAR MC_shuffle_ran, MC_VBW_ran, MC_cluster_ran
	if (show_shuffled_analysis_VSV && (MC_shuffle_ran || MC_VBW_ran || MC_cluster_ran))
		graph_MC_sptb()
		graph_MC_bins()
		graph_MC_VBW()
		graph_MC_Cluster()
		resizeWindows(target_="smartConc0#MCDisplay")
	endif
end
function /s get_cluster_ylabel_type()
	ControlInfo /W=smartConc0 clusterOutputDisplayBox
	variable index = V_Value
	SVAR COP_output_params
	string type = StringFromList(index + 1, COP_output_params)
	string y_label = type
	string outlist = y_label + ";" + type + ";"
	return outlist
end
function update_MC_Cluster_graph()
	NVAR MC_run_to_show, MC_show_original_VSV, isValidClusterOutput, MC_show_all_VSV, MC_show_mc_VSV, MC_Cluster_ran
	SVAR MC_cluster_axisName // lplaceholder
	string target = "smartConc0#clusterOutputDisplay"
	empty_graph(target)
	if (isValidClusterOutput)
		// decide which was clicked on by user
		string list = get_cluster_ylabel_type()
		string y_label = stringfromlist(0, list)
		string type = stringfromlist(1, list)
		variable value
		// graph selected run if valid / turned on
		if (MC_show_mc_VSV && MC_Cluster_ran)
			NVAR MC_run_to_show
			SVAR MC_cluster_output_wn
			SetDataFolder root:SCIW:MC_Data
			// get cluster output super table
			Wave /Z mp = $MC_cluster_output_wn
			// get type user is interested in
			ControlInfo /W=smartConc0 clusterOutputDisplayBox
			variable index = V_Value
			variable size = 1
			if (MC_show_all_VSV)
				size = dimsize($MC_cluster_output_wn, 0)
			endif
			Make /O /N=(size) selected_wave
			if (MC_show_all_VSV)
				selected_wave = mp[p][index + 1]
			else
				selected_wave = mp[MC_run_to_show][index + 1]
			endif
			string hwn = "cluster_mc_output"
			Make /N=(100) /O $hwn
			WAVE /Z hw = $hwn
	//		Histogram /B={0, 1, 100} selected_wave, $hwn
			Histogram selected_wave, $hwn
			WAVE /Z hist = $hwn
			hist /= numpnts(selected_wave)
			appendtograph /W=$target $hwn
			ModifyGraph /W=$target mode($hwn)=5, hbFill($hwn)=2, rgb($hwn)=(0,0,0)
			SetDataFolder root:SCIW
		endif
		SetDataFolder root:SCIW
		// optionally graph original
		if (MC_show_original_VSV && isValidClusterOutput)
			SVAR clusterOutput
			value = str2num(stringbykey(type, clusterOutput))
			if (!MC_show_mc_VSV || !MC_Cluster_ran)
				// no graph/axis for us to base our thing off, so just create dummy line
				Make /O /N=(2) dummy_y
				dummy_y[0] = 0
				dummy_y[1] = 1
				Make /O /N=(2) dummy_x
				dummy_x[0] = value
				dummy_x[1] = value
				AppendToGraph /W=$target dummy_y vs dummy_x
				ModifyGraph /W=$target lsize(dummy_y)=2, lstyle(dummy_y)=2
			else
				// otherwise just make our line normally
				SetDrawEnv /W=$target gstart, gname = orig_cluster_mc_output
				DrawAction getgroup=orig_cluster_mc_output, delete, begininsert
				SetDrawEnv /W=$target xcoord=bottom, linefgc=(65535, 0, 0), dash=2
				SetDrawEnv /W=$target linethick = 2
				DrawLine /W=$target value, 0, value, 1
				SetDrawEnv /W=$target gstop
				DrawAction /W=$target endinsert
				if (value != WaveMin(selected_wave) && value != WaveMax(selected_wave))
					// axis scale so that red line is guaranteed to be within the frame
					variable min_to_use = value < WaveMin(selected_wave) ? value : WaveMin(selected_wave)
					variable max_to_use = value > WaveMax(selected_wave) ? value : WaveMax(selected_wave)
					SetAxis /W=$target bottom min_to_use, max_to_use
				endif
			endif
		endif
	endif
	SetDataFolder root:SCIW
end
function update_MC_VBW_graph([variable index])
	NVAR MC_run_to_show, MC_show_original_VSV, isValidOutput, MC_show_all_VSV, MC_show_mc_VSV, MC_VBW_ran
	SVAR MC_axisName//, MC_vbw_output_wn
	string target = "smartConc0#outputDisplay"
	empty_graph(target)
	string list = get_ylabel_type()
	string y_label = stringfromlist(0, list)
	string type = stringfromlist(1, list)
	string x_label = "Burst Window (sec)"
	// graph selected run if valid / turned on
	if (MC_show_mc_VSV && MC_VBW_ran)
		SVAR MC_vbw_output_wn
		// moved by td to resolve crash if not using mc
		if (MC_show_all_VSV)
			make_MC_VBW_graph()
		else
			if (!cmpstr("*log10int", type))
				x_label = "log10int (log secs)"
				make_embedded_log_graph(1, target, MC_axisName, run_num = MC_run_to_show)
			else
				SetDataFolder root:SCIW:MC_Data
				WAVE /Z temp_mc_vbw_output = $MC_vbw_output_wn
				// get bw wave
				Make /O /N=(dimsize($MC_vbw_output_wn, 2)) bww
				bww = temp_mc_vbw_output[MC_run_to_show][0][p]
				// get type selected by user
				ControlInfo /W=smartConc0 outputDisplayBox
				variable i = V_Value
				Make /O /N=(dimsize($MC_vbw_output_wn, 2)) $type
				WAVE /Z selected_wave = $type
				selected_wave = temp_mc_vbw_output[MC_run_to_show][i][p]
				appendtograph /W=$target /L=$MC_axisName selected_wave vs bww
				ModifyGraph /W=$target rgb($type)=(0,0,0)
			endif
		endif
		Label /W=$target $MC_axisName y_label
		Label /W=$target bottom x_label
		ModifyGraph /W=$target freePos($MC_axisName)=0
		ModifyGraph /W=$target lblPosMode($MC_axisName)=2
	endif
	// optionally graph original
	if (MC_show_original_VSV && isValidOutput)
		// if type is log10int
		if (!cmpstr("*log10int", type))
			// call into log10int routine
			x_label = "log10int (log secs)"
			make_embedded_log_graph(0, target, MC_axisName) // showing original, not mc run
		else
			SetDataFolder root:SCIW:wavesFromAnalysis
			string sel_wl = wavelist(type, ";", "")
			string bww_wl = wavelist("*bww", ";", "")
			// support for regions
			SetDataFolder root:SCIW
			WAVE /Z /T rwn_table = region_wn_table
			WAVE /Z color_table = rgb_table
			variable num_regions = itemsinlist(bww_wl)
			Make /O /T /N=(num_regions) rwns_table
			string suffix = type
			suffix = ReplaceString("*", suffix, "_")
			if (num_regions > 1)
				for (i = 0; i < num_regions; ++i)
					rwns_table[i] = rwn_table[i] + suffix
				endfor
			endif
			SetDataFolder root:SCIW:wavesFromAnalysis
			for (i = 0; i < num_regions; ++i)
				string sel_wn = stringfromlist(i, sel_wl)
				string bww_wn = stringfromlist(i, bww_wl)
				WAVE /Z selectedWave2 = $sel_wn
				WAVE /Z bwwWave2 = $bww_wn
				appendtograph /W=$target /L=$MC_axisName selectedWave2 vs bwwWave2
				if (num_regions > 1)
					variable index2 = 0
					variable j = 0
					for (j = 0; j < num_regions; ++j)
						if (!cmpstr(sel_wn, rwns_table[j]))
							index2 = j
						endif
					endfor
					ModifyGraph /W=$target rgb($sel_wn)=(color_table[index2][0], color_table[index2][1], color_table[index2][2])
					// make dashed if also displaying mc stuff
					if (MC_show_mc_VSV && MC_VBW_ran)
						ModifyGraph /W=$target lstyle($sel_wn)=9
					endif
				endif
			endfor
		endif
		Label /W=$target $MC_axisName y_label
		Label /W=$target bottom x_label
		ModifyGraph /W=$target freePos($MC_axisName)=0
		ModifyGraph /W=$target lblPosMode($MC_axisName)=2
	endif
	SetDataFolder root:SCIW
end
// responsible for creating the log10int graph on the output tab
// is_MC_run is whether we are making the log grpah based on the original
// or an MC run. 1 if from MC, 0 if from original
// run_num is used to pass on to burstHistoFunction
function make_embedded_log_graph(variable is_MC_run, string target, string axis, [variable run_num])
	// save which data folder we were hanging out in
	DFREF prev_df = GetDataFolderDFR()
	// jump to root for various globals
	SetDataFolder root:SCIW
	SVAR MC_ptbs_wn, orig_sct, regions_wl
	NVAR MC_run_to_show, regionVBWEnabled
	variable type_info = 0
	// fetch appropriate sct
	string sct_wn
	if (is_MC_run)
		// bounce into MC Data Folder, make copy of appropriate run's sct
		WAVE /Z mc_data = root:SCIW:MC_Data:$MC_ptbs_wn
		sct_wn = "temp_log_mc_sct"
		Make /O /N=(dimsize(mc_data, 1)) $sct_wn
		WAVE /Z temp_lmc_sct = $sct_wn
		temp_lmc_sct = mc_data[MC_run_to_show][p]
		type_info = 2
	else
		sct_wn = orig_sct
	endif
	string wl = sct_wn + ";"
	// check whether we should be building regions wl
	if (regionVBWEnabled && !is_MC_run)
		wl = regions_wl
		type_info = 1
		SetDataFolder root:SCIW:wavesFromAnalysis
	endif
	string logwl = log10intFromTimes(wl)
	// these settings copied over from make_log_graph
	variable binzero=-2
	variable nbins=400
	variable binsize=0.01
	if (!paramisdefault(run_num))
		jp_burstHistoFunction(logwl, binzero, nbins, binsize, target, axis, type_info, run_num=run_num)
	else
		jp_burstHistoFunction(logwl, binzero, nbins, binsize, target, axis, type_info)
	endif
	SetDataFolder prev_df
end
function MCnumRunsProc (ctrlName, varNum, varStr, varName) : SetVariableControl
	String ctrlName
	Variable varNum
	String varStr
	String varName
	SetDataFolder root:SCIW
	NVAR MC_num_runs, MC_run_to_show
	SetVariable MC_show_run limits={0, MC_num_runs - 1, 1}
	if (MC_run_to_show >= MC_num_runs)
		MC_run_to_show = MC_num_runs - 1
	endif
	SetDataFolder root:
end
// creates modal data browser and returns the first wave selected by the user
function /s get_wave_from_browser()
	// Create the modal data browser but do not display it
	CreateBrowser/M
	// show only waves, default to root
	DFREF prev_df = GetDataFolderDFR()
	SetDataFolder root:
	ModifyBrowser/M showWaves=1, showVars=0, showStrs=0, setDataFolder="root:", collapseAll, clearSelection
	// Display the modal data browser, allowing the user to make a selection
	ModifyBrowser/M showModalBrowser
	SetDataFolder prev_df
	if (V_Flag == 0)
		return ""			// User cancelled
	endif
	return StringFromList(0, S_BrowserList)
end
static function graph_man_cluster_wave(string wn, string df_path)
	// reset things to force user back through smart conc
	NVAR vbwEnabled, regionVbwEnabled, isValidOutput, isValidClusterOutput
	vbwEnabled = 0
	regionVbwEnabled = 0
	isValidOutput = 0
	isValidClusterOutput = 0
	Button neoVBWButton win=smartConc0, userdata = "target:smartConc0#smartConcDisplay;"
	Button neoVBWButton win=smartConc0, userdata += "sct:;"
	// empty graphs
	string target = "smartConc0#smartConcDisplay"
	empty_graph("smartConc0#outputDisplay")
	empty_graph(target)
	// doing this to prevent errors when selecting man wave after already having done one
	NVAR mscoreEnabled, mscorePresent, updnEnabled, updnPresent
	variable prev_mscoreEnabled = mscoreEnabled
	variable prev_updnEnabled = updnEnabled
	variable prev_mscorePresent = mscorePresent
	variable prev_updnPresent = updnPresent
	mscoreEnabled = 0
	mscorePresent = 0
	updnEnabled = 0
	updnPresent = 0
	// graph the wave
	SVAR histoAxis
	NVAR binBeginVSV, binEndVSV, retainSettingsVSV
	WAVE /Z /SDFR=$df_path w = $wn
	// duplicate into SCIW if not pulled from SCIW
	string current_df = GetDataFolder(1)
	if (!stringmatch(current_df, df_path))
		Duplicate /O w $wn
	endif
	appendtograph /W=$target /L=$histoAxis w
	SetAxis /W=$target $histoAxis 0, *
	ModifyGraph /W=$target freePos($histoAxis)=0
	ModifyGraph /W=$target lsize($wn) = 1
	ModifyGraph /W=$target rgb($wn) = (0, 0, 0)
	ModifyGraph /W=$target mode($wn)=5,hbFill($wn)=2
	string histoLabel2 = ""
	histoLabel2 += "Events per "
	histoLabel2 += num2str(deltax(w))
	histoLabel2 += " s"
	Label /W=$target histo histoLabel2
	ModifyGraph /W=$target lblPosMode(histo)=2
	Label bottom "Time(sec)"
	resizeWindows()
	mscoreEnabled = prev_mscoreEnabled
	mscorePresent = prev_mscorePresent
	updnEnabled = prev_updnEnabled
	updnPresent = prev_updnPresent
	// clear num peak/nadir displays
	valdisplay nPeaks value=#"-1"
	valdisplay nNadirs value=#"-1"
end
// takes path, breaks into wave name (strips any "'") and data folders
function /s parse_wn_with_path(string wn)
	variable c_index = strsearch(wn, ":", Inf, 1)
	string df_info = ""
	if (c_index != -1)
		df_info = wn[0, c_index]
		wn = wn[c_index + 1, Inf]
	endif
	wn = replacestring("'", wn, "")
	return wn + ";" + df_info + ";"
end
function manWaveSelectorProc (B_Struct) : ButtonControl
	STRUCT WMButtonAction &B_Struct
	if (B_Struct.eventcode == 2)
		DFREF prev_df = GetDataFolderDFR()
		SetDataFolder root:SCIW
		// prompt user for wave
		string wave_info = get_wave_from_browser()
		// if canceled don't update things
		if (stringmatch(wave_info, ""))
			return -1
		endif
		// parse wave_info into dfstuff and wavename
		wave_info = parse_wn_with_path(wave_info)
		if (stringmatch(StringFromList(0, wave_info), ""))
			return -1
		endif
		// update man_wave_name with new selection
		SVAR man_wave_name
		man_wave_name = StringFromList(0, wave_info)
		// graph manually selected wave provided user didn't cancel, etc.
		graph_man_cluster_wave(man_wave_name, StringFromList(1, wave_info))
		SetDataFolder prev_df
	endif
end
function errorWaveSelectorProc (B_Struct) : ButtonControl
	STRUCT WMButtonAction &B_Struct
	if (B_Struct.eventcode == 2)
		DFREF prev_df = GetDataFolderDFR()
		SetDataFolder root:SCIW
		string wave_info = get_wave_from_browser()
		// if canceled don't update
		if (stringmatch(wave_info, ""))
			return -1
		endif
		// parse into dfstuff and wavename
		wave_info = parse_wn_with_path(wave_info)
		SVAR error_wave_name
		error_wave_name = StringFromList(0, wave_info)
		// duplicate into SCIW provided not already there
		string current_df = GetDataFolder(1)
		string df_path = StringFromList(1, wave_info)
		WAVE /Z /SDFR=$df_path ew = $error_wave_name
		if (!stringmatch(current_df, df_path))
			Duplicate /O ew $error_wave_name
		endif
		SetDataFolder prev_df
	endif
end
function MCshowRunProc (ctrlName, varNum, varStr, varName) : SetVariableControl
	String ctrlName
	Variable varNum
	String varStr
	String varName
	SetDataFolder root:SCIW
	NVAR show_shuffled_analysis_VSV, SCTABS, MC_show_mc_VSV
	if (show_shuffled_analysis_VSV && SCTABS)
		generate_MC_window()
	elseif (MC_show_mc_VSV && !SCTABS)
		update_MC_VBW_graph()
		update_MC_Cluster_graph()
	endif
	SetDataFolder root:
end
function update_num_intervals()
	NVAR vbwmin, vbwmax, vbwint, vbw_num_ints
	variable num_ints = ((vbwmax - vbwmin) / vbwint) + 1
	if ((mod(round(num_ints * 1000000), 1000000)) == 0)
		// round number of intervals, so accept their change
		vbw_num_ints = num_ints
	else
		// work out suggested interval
		num_ints = round(num_ints)
		variable suggested_int = (vbwmax - vbwmin) / (num_ints - 1)
		// prompt with suggestion to make round number of intervals
		string warning = "Parameters will result in a non-round number of intervals! Suggested increment:"
		vbwint = getparam("Warning", warning, suggested_int)
		vbw_num_ints = ((vbwmax - vbwmin) / vbwint) + 1
	endif
end
function vbwminSetVarProc (ctrlName, varNum, varStr, varName) : SetVariableControl
	String ctrlName
	Variable varNum
	String varStr
	String varName
	SetDataFolder root:SCIW
	update_num_intervals()
	SetDataFolder root:
end
function vbwmaxSetVarProc (ctrlName, varNum, varStr, varName) : SetVariableControl
	String ctrlName
	Variable varNum
	String varStr
	String varName
	SetDataFolder root:SCIW
	update_num_intervals()
	SetDataFolder root:
end
function vbwintSetVarProc (ctrlName, varNum, varStr, varName) : SetVariableControl
	String ctrlName
	Variable varNum
	String varStr
	String varName
	SetDataFolder root:SCIW
	update_num_intervals()
	SetDataFolder root:
end
function vbwnumintsSetVarProc (ctrlName, varNum, varStr, varName) : SetVariableControl
	String ctrlName
	Variable varNum
	String varStr
	String varName
	SetDataFolder root:SCIW
	NVAR vbwmin, vbwmax, vbwint, vbw_num_ints
	vbwint = (vbwmax - vbwmin) / (vbw_num_ints - 1)
	SetDataFolder root:
end
function beforeSetVarProc (ctrlName, varNum, varStr, varName) : SetVariableControl
	String ctrlName
	Variable varNum
	String varStr
	String varName
	SetDataFolder root:SCIW
	smartConcFunc("ptbDBListWave", "ptbDBSelWave", "ptbDBTextWave", "smartConc0#smartConcDisplay")
	resizeWindows()
	SetDataFolder root:
end
function afterSetVarProc (ctrlName, varNum, varStr, varName) : SetVariableControl
	String ctrlName
	Variable varNum
	String varStr
	String varName
	SetDataFolder root:SCIW
	smartConcFunc("ptbDBListWave", "ptbDBSelWave", "ptbDBTextWave", "smartConc0#smartConcDisplay")
	resizeWindows()
	SetDataFolder root:
end
function reset_mscore_scaling(string sc_display, string mc_display)
	NVAR autoscale_mscore, shuffleActive, MC_cluster_ran, show_shuffled_analysis_VSV
	SVAR mscoreAxis, shuffled_mscore_axis
	SetAxis /W=$sc_display /A $mscoreAxis
	if (shuffleActive)
		SetAxis /W=$sc_display /A $shuffled_mscore_axis
	endif
	if (MC_cluster_ran)
		SetAxis /W=$mc_display /A $mscoreAxis
	endif
	DoUpdate /W=$sc_display
	DoUpdate /W=$mc_display
end
function update_mscore_scaling(string sc_display, string mc_display, variable min_to_use, variable max_to_use)
	NVAR autoscale_mscore, shuffleActive, MC_cluster_ran, show_shuffled_analysis_VSV
	SVAR mscoreAxis, shuffled_mscore_axis
	// use actual settings
	SetAxis /W=$sc_display $mscoreAxis, min_to_use, max_to_use
	if (shuffleActive)
		SetAxis /W=$sc_display $shuffled_mscore_axis, min_to_use, max_to_use
	endif
	if (MC_cluster_ran)
		SetAxis /W=$mc_display $mscoreAxis, min_to_use, max_to_use
	endif
end
function get_mscore_min_max(string sc_display, string mc_display, variable &min_to_use, variable &max_to_use)
	NVAR autoscale_mscore, shuffleActive, MC_cluster_ran, show_shuffled_analysis_VSV
	SVAR mscoreAxis, shuffled_mscore_axis
	// decide on min/maxes
	GetAxis /W=$sc_display $mscoreAxis
	variable orig_min = V_min
	variable orig_max = V_max
	variable shuffled_min = Inf
	variable shuffled_max = -Inf
	if (shuffleActive)
		GetAxis /W=$sc_display $shuffled_mscore_axis
		shuffled_min = V_min
		shuffled_max = V_max
	endif
	variable mc_min = Inf
	variable mc_max = -Inf
	if (MC_Cluster_ran)
		GetAxis /W=$mc_display $mscoreAxis
		mc_min = V_min
		mc_max = V_max
	endif
	min_to_use = min(orig_min, shuffled_min, mc_min)
	max_to_use = max(orig_max, shuffled_max, mc_max)
end
function adjust_mscore_scaling()
	DFREF prev_df = GetDataFolderDFR()
	SetDataFolder root:SCIW
	NVAR isValidClusterOutput, mscoreEnabled
	if (isValidClusterOutput && mscoreEnabled)
		NVAR autoscale_mscore, shuffleActive, MC_cluster_ran, show_shuffled_analysis_VSV
		SVAR mscoreAxis, shuffled_mscore_axis
		if (autoscale_mscore)
			string sc_display = "smartConc0#smartConcDisplay"
			string mc_display = "smartConc0#MCDisplay"
			// set to autoscale to get max/min options
			reset_mscore_scaling(sc_display, mc_display)
			// get min/max
			variable min_to_use
			variable max_to_use
			get_mscore_min_max(sc_display, mc_display, min_to_use, max_to_use)
			// use actual settings
			update_mscore_scaling(sc_display, mc_display, min_to_use, max_to_use)
		else
			NVAR g_TscoreUP, g_TscoreDN
			SetAxis /W=smartConc0#smartConcDisplay $mscoreAxis, -g_TscoreDN, g_TscoreUP
			// shuffled
			if (shuffleActive)
				SetAxis /W=smartConc0#smartConcDisplay $shuffled_mscore_axis, -g_TscoreDN, g_TscoreUP
			endif
			// MC
			if (MC_cluster_ran)
				SetAxis /Z /W=smartConc0#MCDisplay $mscoreAxis, -g_TscoreDN, g_TscoreUP
			endif
		endif
	endif
	SetDataFolder prev_df
end
function autoscale_mscoreBoxProc(s) : CheckBoxControl
	STRUCT WMCheckBoxAction &s
	// check whether mscore axis present
	SetDataFolder root:SCIW
	adjust_mscore_scaling()
	SetDataFolder root:
end
function/S returnColors( item, nitems )
	variable item, nitems
	variable ncolors=0, colorstep=0, mycolorindex=0
	string colortablename = "SpectrumBlack"
	make/o m_colors
	ColorTab2Wave $colorTableName
	duplicate/o m_colors, rainbowColors
	if(nitems > 1)
		ncolors = dimsize( RainBowColors, 0 )
		colorstep = round( (ncolors-150) / (nitems-1) )
		wavestats/Q RainbowColors
		mycolorindex = round( item*colorstep )
		string colorout = ""
		colorout += num2str( rainbowcolors[mycolorindex][0] ) + ";"
		colorout += num2str( rainbowcolors[mycolorindex][1] ) + ";"
		colorout += num2str( rainbowcolors[mycolorindex][2] ) + ";"
	endif
	return colorout // string list of color spec
end
function makeRegionsInfoWaves()
	string nameswn = "names"
	string startswn = "starts"
	string endswn = "ends"
	make/T/O/N=(1) $nameswn
	make/O/N=(1) $startswn
	make/O/N=(1) $endswn
	edit /K=1 $nameswn, $startswn, $endswn
end
// make tables of the output of region based VBW
function makeVBWtables( [dfname] )
	string dfname
	NVAR regionVbwEnabled, vbwEnabled
	string dfn = "wavesFromAnalysis"
	if( !paramisdefault( dfname ) )
		dfn = dfname
	endif
	variable useDF = 0
	if( strlen( dfn ) > 0 ) // set the data folder
		DFREF df = root:SCIW:$dfn
		Variable dfrStatus = DataFolderRefStatus(df)
		if (dfrStatus == 0)
			Print "makeVBWtables: Invalid data folder reference", dfn
			abort
		else
			useDF = 1
		endif
	endif
	string analysis_types = "bn;mbd;spb;bf;ssn;ssf;tf;inter;intra;bdoubts;ssdoubts" // AGG - add count of flagged bursts and single spikes
	string names_wn = "names"
	string ext = "", wn =""
	string alt_name = ""
	// names should be in the root
	WAVE /Z /T names = $names_wn
	if( !waveexists( names ) )
		print "makeVBWtables: missing names! checking in df: ", names_wn, dfname
		WAVE /Z /SDFR=df/T names = $names_wn
		if( !waveexists( names ) )
			print "makeVBWtables: still missing names! run Regions VBW! ", names_wn, dfname
			abort
		endif
	endif
	variable i=0
	variable n
	if (regionVbwEnabled)
		n=numpnts( names )
	else
		n = 1
		setdatafolder root:SCIW:$dfname
		alt_name = WaveList("*_bww", ";", "")
		setdatafolder root:SCIW
		// chop of _bww to get the actual name
		variable u_index = strsearch(alt_name, "_bww", 0)
		alt_name = alt_name[0, u_index - 1]
	endif
	variable j=0, m=itemsinlist( analysis_types )
	variable tableflag = 0
	// AGG - new table for each region
	string tablen = "VBWtable0"
//	edit/K=1/n= $tablen
	controlInfo VBWtablesByRegion
	variable multipleTables = V_value // 0 if not selected, 1 if selected
	for( i = 0 ; i < n ; i += 1 ) // loop over region names
		if (regionVbwEnabled)
			wn = names[i] + "_bww"
			if (multipleTables == 1) // if not selected, create table for each region
				// AGG - new table for each region
				tablen = "VBWtable_" + names[ i ]
			endif
		else
			wn = alt_name + "_bww"
		endif
		if ( useDF )
			WAVE /Z /SDFR=df bww = $wn
		else
			WAVE /Z bww = $wn
		endif
		if( waveexists( bww ) && (tableflag == 0) )
			DoWindow /F $tablen
			if(V_flag != 0) // if table already exists
				KillWindow $tablen // kill existing table with this name
			endif
			edit/K=1/n= $tablen
			appendtotable/W=$tablen bww // first column is always the burst window
			tableflag = 1
		endif
		for( j = 0 ; j < m ; j += 1 ) // loop over analysis types
			ext = stringfromlist( j, analysis_types )
			// users want a single table
			// 20190107
			if (regionVbwEnabled)
				wn = names[i] + "_" + ext
			else
				wn = alt_name + "_" + ext
			endif
			if ( useDF )
				WAVE /Z /SDFR=df analysis = $wn
			else
				WAVE /Z analysis = $wn
			endif
			if( waveExists( analysis ) )
				appendtotable/W=$tablen analysis
			else
				print "makeVBWtables: missing analysis:", wn
				//abort
			endif
		endfor // make a column for each region
		if( multipleTables == 1)
			// AGG - new table for each region
			tableflag = 0
		endif
	endfor // make a table for each analysis type
	// AGG - tile the tables
	Execute "TileWindows /O=2 /R /W=(1, 2, 50, 50)"
	SetDataFolder root:
end
// shamelessly stolen from http://www.igorexchange.com/node/1469
function recreatetopgraph2([win,name,times])
	String win
	String name // The new name for the window and data folder.
	Variable times // The number of clones to make. Clones beyond the first will have _2, _3, etc. appended to their names.
	if(ParamIsDefault(win))
	// win=WinName(0,1)
		string winl = WinList("*", ";", "WIN:65")
		win = stringfromlist(0,winl)
		GetWindow $win activeSW
		win=S_Value
	endif
	if(ParamIsDefault(name))
		name = UniqueName("copy", 11, 0)
	else
		name=CleanupName(name,0)
	endif
	times=ParamIsDefault(times) ? 1 : times
	String curr_folder=GetDataFolder(1)
	NewDataFolder /O/S root:SCIW:$name
	String traces=TraceNameList(win,";",3)
	Variable i,j
	for(i=0;i<ItemsInList(traces);i+=1)
		String trace=StringFromList(i,traces)
		WAVE /Z TraceWave=TraceNameToWaveRef(win,trace)
		Wave /Z TraceXWave=XWaveRefFromTrace(win,trace)
		Duplicate /o TraceWave $NameOfWave(TraceWave)
		if(waveexists(TraceXWave))
			Duplicate /o TraceXWave $NameOfWave(TraceXWave)
		endif
	endfor
	String win_rec=WinRecreation(win,0)
	// removes /HOST=# so as to make the new thing a graph graph rather than a display
	// embedded in a panel like the original
	variable index_e = strsearch(win_rec, "/HOST=", 0)
	variable index_e2 = strsearch(win_rec, " ", index_e + 1)
	if (index_e != -1)
		win_rec = win_rec[0, index_e-1] + win_rec[index_e2, inf]
	endif
	// Copy error bars if they exist. Won't work with subrange display syntax.
	// NOTE: i have no clue if this is going to cause issues or anythign
	//	noen of the grpahs i was playing with had error bars
	for(i=0;i<ItemsInList(win_rec,"\r");i+=1)
		String line=StringFromList(i,win_rec,"\r")
		if(StringMatch(line,"*ErrorBars*"))
			String errorbar_names
			sscanf line,"%*[^=]=(%[^)])",errorbar_names
			for(j=0;j<2;j+=1)
				String errorbar_path=StringFromList(j,errorbar_names,",")
				sscanf errorbar_path,"%[^[])",errorbar_path
				String errorbar_name=StringFromList(ItemsInList(errorbar_path,":")-1,errorbar_path,":")
				Duplicate /o $("root"+errorbar_path) $errorbar_name
			endfor
		endif
	endfor
	for(i=1;i<=times;i+=1)
		//string window_name = UniqueName("copy", 6, 0)
		// just go based off of df name so graph and df always share name
		string window_name = name
		Execute /Q win_rec
		if(i==1)
			DoWindow /C $window_name
		else
			DoWindow /C $(window_name+"_"+num2str(i))
		endif
		ReplaceWave allInCDF
	endfor
	SetDataFolder $curr_folder
end
```
