## Extended Data 1 for "Prenatal androgen treatment does not alter the firing activity of hypothalamic arcuate kisspeptin neurons in female mice": justyna v4-2.ipf

```
#pragma rtGlobals=1		// Use modern global access method.

//custom routine 2010-08-07
//added activation curve (conductance calculation and curve fitting) 2010-09-17

// goal: facilitate act/inact analysis of potassium current act/inact family
// read raw data from top graph
//output raw act/inact, ghk act, and normalized ghk act and inact for excel
// all units in Amps, seconds, Volts

//get sub waveform number
//		hard coding for now: sw8 is trace 7 from 0

function inact(subwave)
variable subwave
variable nsmooth=5  //boxcar smoothing of wavechunks for analysis

//read traces
//		get wavenames from topgraph
	string mywavelist=tracenamelist("",";",1) //reads all waves in top graph
	string wavelet=stringfromlist(0,mywavelist)
	variable nwaves=itemsinlist(mywavelist)
	variable iwave=0


// get v steps
//		assuming -100 to 0 in 10mV steps (from justyna 2010-06-14)
	variable vstep0=-110, vstepinc=10
	make/O/N=(nwaves) vstep,act_peak,act_sus,GHKact_peak,GHKact_sus,inact_peak,inact_sus
	make/O/N=(nwaves) nact_peak,nact_sus,nGHKact_peak,nGHKact_sus,ninact_peak,ninact_sus	
	
	act_peak=0
	act_sus=0
	GHKact_peak=0
	GHKact_sus=0
	inact_peak=0
	inact_sus=0
	nact_peak=0
	nact_sus=0
	nGHKact_peak=0
	nGHKact_sus=0
	ninact_peak=0
	ninact_sus=0


//get epoch timing, act, inact
//		hard coding this for now: epoch1 (prepulse) start: 0.5903 s, end 1.0938 roughly
//								epoch2 (test pulse) start: 1.0938 s, end 1.5945 roughly


//20150115 e1 is prepulse used for activation
//                 e2 is test pulse used for inactivation
// for justyna variable e1start=0.5903, e1end=1.0938, e2start=e1end, e2end=1.5945
variable e1start=0.1, e1end=0.35, e2start=e1end, e2end=0.6
variable suspts=50 // number of pts to the left of the end for measuring sustained
variable b1start=0.09, b1end=0.099,baseline=0
variable peakwindow=0.01
string dummy="",subwaven=removequotes(stringfromlist(subwave,mywavelist))
WAVE subwaveZ = $subwaven
//get and subtract baseline NOT IMPLEMENTED YET
//		hard coding for now from -60 step at beginning of trace
// background subtraction

//get act peaks and sustained from epoch1 (prepulse)
	display/k=1
	do
		vstep[iwave]=vstep0+iwave*vstepinc // initialze step wave for later calculations
		wavelet=removequotes(stringfromlist(iwave,mywavelist))
		WAVE waveletZ =$wavelet

		// use wavestats to measure local peak and last 50 datapoints of region
//background
		duplicate/O/R=(b1start,b1end) waveletZ,chunk
		smooth /B nsmooth, chunk
		wavestats/Q/Z chunk
		baseline = V_avg
//activation peak
		duplicate/O/R=(e1start,e1end) waveletZ,chunk
		smooth /B nsmooth, chunk  //smooth just the chunk
		wavestats/Q/Z chunk
		act_peak[iwave] = V_max-baseline
//activation sustained
		duplicate/O/R=(e1end-suspts,e1end) waveletZ,chunk
		smooth /B nsmooth, chunk
		wavestats/Q/Z chunk
		act_sus[iwave] = V_avg-baseline
//subtract non-inactivating component (no background sub necessary)
		dummy = "s"+wavelet
		duplicate/O waveletZ, $(dummy)
		WAVE dummyZ = $(dummy)
		dummyZ -= subwaveZ
		smooth nsmooth,dummyZ //smooths entire wave, since this is not original data
		appendtograph dummyZ
//get inact peaks and sustained from epoch2 (test pulse)
		wavestats/Q/R=(e2start,e2start+peakwindow)/Z dummyZ
		inact_peak[iwave] = V_max
		wavestats/Q/R=(e2end-suspts,e2end)/Z dummyZ
		inact_sus[iwave] = V_avg

		iwave+=1
	while(iwave<nwaves)

//plot raw act/inact

//transform raw act to GHK act

// plot GHK

//normalize GHK act and inact 

// plot normalized act and inact

wavelet=removequotes(stringfromlist(0,mywavelist))
string peak=wavelet+"InactP", sus=wavelet+"InactS"
print peak, sus
duplicate/O inact_peak,$(peak)
duplicate/O inact_sus,$(sus)
setscale/P x, vstep0, vstepinc, "mV",$(peak), $(sus)
setscale/P y,0,1,"A",$(peak),$(sus)
display/k=1 $peak, $sus

//repeat for activation
wavelet=removequotes(stringfromlist(0,mywavelist))
peak=wavelet+"actP"
sus=wavelet+"actS"
print peak, sus
duplicate/O act_peak,$(peak)
duplicate/O act_sus,$(sus)
setscale/P x, vstep0, vstepinc, "mV",$(peak), $(sus)
setscale/P y,0,1,"A",$(peak),$(sus)
display/k=1 $peak, $sus
end


////////////////////////////////////////////////////////////////
////////////////////////////////////////////////////////////////
////////////////////////////////////////////////////////////////
//		Activation analysis 2010-08-07
// 		assumes -80 to +50 mV in 10 mV steps
////////////////////////////////////////////////////////////////
function act()
variable nsmooth=5  //boxcar smoothing of wavechunks for analysis

//read traces
//		get wavenames from topgraph
	string mywavelist=tracenamelist("",";",1) //reads all waves in top graph
	string wavelet=stringfromlist(0,mywavelist)
	variable nwaves=itemsinlist(mywavelist)
	variable iwave=0


// get v steps
//		assuming -80 to 50 in 10mV steps (from justyna 2010-08-06)
	variable vstep0=-80, vstepinc=10
	make/O/N=(nwaves) vstep,act_peak,act_sus,GHKact_peak,GHKact_sus,inact_peak,inact_sus
	make/O/N=(nwaves) nact_peak,nact_sus,nGHKact_peak,nGHKact_sus,ninact_peak,ninact_sus	
	
	act_peak=0
	act_sus=0
	GHKact_peak=0
	GHKact_sus=0
	inact_peak=0
	inact_sus=0
	nact_peak=0
	nact_sus=0
	nGHKact_peak=0
	nGHKact_sus=0
	ninact_peak=0
	ninact_sus=0


//get epoch timing, act, inact
//		hard coding this for now: epoch1 (prepulse) start: 0.5903 s, end 1.0938 roughly
//								epoch2 (test pulse) start: 1.0938 s, end 1.5945 roughly

// ONLY E1 IS USED FOR ACTIVATION ANALYSIS
variable e1start=0.5903, e1end=1.0938, e2start=e1end, e2end=1.5945
variable suspts=50 // number of pts to the left of the end for measuring sustained

variable subwave=0
string dummy="",subwaven=removequotes(stringfromlist(subwave,mywavelist))
WAVE subwaveZ = $subwaven

//		hard coding for now from -60 step at beginning of trace
// background subtraction
variable b1start=0.09, b1end=0.0155,baseline=0

//get act peaks and sustained from epoch2
//get act peaks and sustained from epoch1 //corrected 20150115
	do
		vstep[iwave]=vstep0+iwave*vstepinc // initialze step wave for later calculations
		wavelet=removequotes(stringfromlist(iwave,mywavelist))
		WAVE waveletZ =$wavelet

		// use wavestats to measure local peak and last 50 datapoints of region
//background
		duplicate/O/R=(b1start,b1end) waveletZ,chunk
		smooth /B nsmooth, chunk
		wavestats/Q/Z chunk
		baseline = V_avg
//activation peak
		duplicate/O/R=(e1start,e1end) waveletZ,chunk
		smooth /B nsmooth, chunk  //smooth just the chunk
		wavestats/Q/Z chunk
		act_peak[iwave] = V_max-baseline
//activation sustained
		duplicate/O/R=(e1end-suspts,e1end) waveletZ,chunk
		smooth /B nsmooth, chunk
		wavestats/Q/Z chunk
		act_sus[iwave] = V_avg-baseline
		
		iwave+=1
	while(iwave<nwaves)

//plot raw act/inact

//transform raw act to GHK act

// plot GHK

//normalize GHK act and inact 

// plot normalized act and inact

// save data for export

//	iwave=0
//	do
//		print vstep[iwave],"\t",act_peak[iwave],"\t",act_sus[iwave]
//		iwave+=1
//	while(iwave<nwaves)

wavelet=removequotes(stringfromlist(0,mywavelist))
string peak=wavelet+"ActPeak", sus=wavelet+"ActSus"
print peak, sus
duplicate/O act_peak,$(peak)
duplicate/O act_sus,$(sus)
setscale/P x, vstep0, vstepinc, "mV",$(peak), $(sus)
setscale/P y,0,1,"A",$(peak),$(sus)
display/k=1 $peak, $sus
return 0
end


////////////////////////////////////////////////////////
// 							boltzmann function for fitting activation/inactivation curves
///////////////////////////////////////////////////////
//////////////////////////////////////////////////////

function InactfitBoltz2(fitThis, fitVmin, fitVmax)
string fitThis
variable fitVmin, fitVmax

string inactcoef="",test=""
inactcoef=fitthis+"C"
test=fitthis+"_fit"

//print "wavename ",fitthis,"; coefs wave ",inactcoef,"; test ",test
WAVE fitthiswave = $fitthis
//WAVE testwave = $test
//duplicate fitthiswave(fitVmin,fitVmax),dummy
appendtograph fitthiswave
//prepare wave to display fit
make/o/n=400 $test
WAVE testwave = $test
setScale/P x,(fitVmin),0.5, testwave
//coefficients
//	uses the max of the wave for the first coeff
wavestats/Q fitthiswave
make /o $(inactcoef)={V_max,-60,-5}
WAVE inactcoefwave = $inactcoef
//make the wave based on initial fit coeffs
testwave=boltz2($inactcoef,x)
//show it live
appendtograph/C=(0,0,0) testwave

FuncFit/Q boltz2 $(inactcoef) fitthiswave(fitVmin,fitVmax)
testwave=boltz2($(inactcoef),x)
print inactcoefwave
return 0
end

//fits all waveforms in graph
//	Vmax is the upper limit of X-axis for fitting
macro inactfit2(Vmin,Vmax)
variable vmin,vmax
	string wavelist=tracenamelist("",";",1),wavelet=removequotes(stringfromlist(0,wavelist))
	variable nwaves=itemsinlist(wavelist),iwave=0
	display/k=1
	do
		wavelet=removequotes(stringfromlist(iwave,wavelist))
		print "inactfitboltz2: [0 = success] ",inactfitBoltz2(wavelet,Vmin,Vmax)
		iwave+=1
	while(iwave<nwaves)
end


////////////////////////////////////////////////////////
// 							conductance and boltzmann fitting for activation curves
///////////////////////////////////////////////////////
//////////////////////////////////////////////////////
// requires reversal potential for potassium 

function actfitBoltz2(fitThis, fitVmin, fitVmax,Vrev)
string fitThis
variable fitVmin, fitVmax, Vrev // these are the voltage ranges for the curve fit (x-axis range)

string inactcoef="",test="", conductwave=""
inactcoef=fitthis+"C" // holds the coefficients for posterity
test=fitthis+"_fit" // stores the curve of the fit
conductwave=fitthis+"_g" // _g is conductance 

//print "wavename ",fitthis,"; coefs wave ",inactcoef,"; test ",test
WAVE fitthiswave = $fitthis
//WAVE testwave = $test
duplicate/o fitthiswave,$(conductwave)
WAVE conductance=$conductwave
conductance=fitthiswave/(x-Vrev)
dowindow conductance_graph
if(V_Flag)
	appendtograph/W=conductance_graph conductance
else
	display/k=1/N=conductance_graph conductance
endif

//appendtograph fitthiswave
//prepare wave to display fit
make/o/n=400 $test
WAVE testwave = $test
setScale/P x,-100,0.5, testwave
//coefficients
//	uses the max of the wave for the first coeff
wavestats/Q conductance
make /o $(inactcoef)={V_max,0,-5}
WAVE inactcoefwave = $inactcoef
//make the wave based on initial fit coeffs
testwave=boltz2($inactcoef,x)
//show it live
appendtograph/C=(0,0,0) testwave

FuncFit/Q boltz2 $(inactcoef) conductance(fitVmin,fitVmax)
testwave=boltz2($(inactcoef),x)
print inactcoefwave
return 0
end

//fits all waveforms in graph
//	Vmax is the upper limit of X-axis for fitting, Vrev is the reversal potential for conductance
macro actfit2(Vmin,Vmax,Vrev)
variable vmin,vmax,vrev
	string wavelist=tracenamelist("",";",1),wavelet=removequotes(stringfromlist(0,wavelist))
	variable nwaves=itemsinlist(wavelist),iwave=0
//	display
	do
		wavelet=removequotes(stringfromlist(iwave,wavelist))
		print "actfitboltz2: [0 = success] ",actfitBoltz2(wavelet,Vmin,Vmax,Vrev)
		iwave+=1
	while(iwave<nwaves)
end

////////////////////////////////////////////////////////
// 	expects mV!						boltzmann function for fitting activation/inactivation curves
////////////////////////////////////////////////////////

function boltz2(w, V)
Wave w; Variable V

//w is wave containing 3 coefficients corresponding to Imax V0.5 and "slope factor" z

variable z=1,F=96.485,R=8.315,absT=-273.2,T=30,factor
variable IofV, V_fiterror=0

factor=F/(R*(T-absT))

//IofV=w[0]/(1+exp(-(V-w[1])*w[2]*factor))+w[3]
IofV=w[0]/(1+exp(-(V-w[1])*w[2]*factor))

return IofV
end
```
