## Extended Data 1 for "Prenatal androgen treatment does not alter the firing activity of hypothalamic arcuate kisspeptin neurons in female mice": kasia-zigzag-v1-0.ipf

```
#pragma rtGlobals=1		// Use modern global access method.

function kasia(input)
variable input // "input" will be the x values
variable output=0 // output will be the y values
//Basically what I want to make is:
//y= 0.4x+0.5 for x=(0, 2.375)
//y= -0.4x+2.4 for x=(2.375, 4.75)
//It should go from 0.5 for x=0 to 1.45 for x=2,375 and then back to 0.5 for x+4.75. 
//Idealistically this function should be periodic and go from x=0 to x=2000 (a zigzag shape),
// however since I can't even get one "triangle" I haven't tried to do anything more advanced.

variable slope1=0.4, slope2=-0.4, intercept1=0.5, intercept2=2.4
variable rangemax1=2.375, rangemax2=4.75-rangemax1, period=rangemax1+rangemax2

//first translate the input to the position of the zig-zag function
variable delta=0
if(input<period)
	delta=input
else
	delta=mod(input,period)
endif
//print delta, period, input

// zig-zag function
if(delta<rangemax1)
	output = slope1*delta + intercept1
else
	output = slope2*delta + intercept2
endif

return output
end
	
```
