## Extended Data 1 for "Prenatal androgen treatment does not alter the firing activity of hypothalamic arcuate kisspeptin neurons in female mice": kolmogorov smirnov v1-0.ipf

```
#pragma rtGlobals=3		// Use modern global access method and strict wave access.

/////////////////////////////////////////////////////
//20140604 - td 			ILOVE YOU LENA
//
// KS TEST INSIDE IGOR - uses selected waves in blastpanel
// outputs to command window
//
/////////////////////////////////////////////////////
//macro KSenvy()
//ksenvelope()
//end

function ksEnvelope(thr)
variable thr

string slist=retanalwavesel(1)
string ext="",extlist=returnextsel()
variable iext=0,next=itemsinlist(extlist)

do 
	ext=stringfromlist(iext,extlist)
	ks(slist,ext,thr)
	iext+=1
while(iext<next)

end

function ks(slist,ext,thr)
string slist, ext
variable thr
variable out=0,nitems=0,i=0,j=0
string wn=""						//, slist = retanalwavesel(1)
string srcwaven="",distwaven=""	//,ext=returnext("relative peak")
string tablen="",swaven=""
nitems=itemsinlist(slist)

if(nitems==2)
	srcwaven=removequotes(stringfromlist(0,slist))+ext
	distwaven=removequotes(stringfromlist(1,slist))+ext
	WAVE src=$srcwaven
	WAVE dist=$distwaven
	
	statsKSTest src, dist
	
else
	if(nitems>2)
		i=0
		srcwaven=removequotes(stringfromlist(i,slist))+ext
		swaven="t"+srcwaven
//		make/O/N=(nitems)/T $Swaven
		make/O/N=(nitems)/T sw
		edit/K=1/N=$swaven sw
//		edit/K=1/N=$srcwaven $swaven
//		WAVE/T sw = $swaven
		tablen=S_name
		do
			srcwaven=removequotes(stringfromlist(i,slist))+ext
			sw[i]=srcwaven
			wn="KS"+srcwaven
			make/O/N=(nitems) kstemp
			kstemp=nan //$wn 
			j=i+1
			do
				distwaven=removequotes(stringfromlist(j,slist))+ext
				WAVE src=$srcwaven
				WAVE dist=$distwaven
				duplicate/O src,srcChop
				print "srcChop",magchop("srcChop",thr)
				duplicate/O dist,distchop
				print "distChop",magchop("distChop",thr)
				statsKSTest/Z/Q srcchop, distchop
				WAVE ksresults = w_ksresults
//				duplicate/O w_ksresults, ksresults
				kstemp[j]=KSResults[7]
				doupdate
				j+=1
			while(j<nitems)
			killwaves/Z $wn	
			duplicate/O kstemp, $wn
			WAVE ksw=$wn
			appendtotable ksw
			i+=1
		while(i<(nitems-1))
		modifytable width=108
		modifytable format=3
	endif
endif
ext="KSresults"+ext
dowindow $ext
if(v_flag>0)
	killwindow $ext
endif
dowindow/C $ext
return out
end


// replaces values in a wave with nan if abs(value)<threshold
// overwrites wave so make a duplicate!
function magchop(wn,thr)
string wn //wavename
variable thr //threshold

WAVE w=$wn
 variable item=0, nitems=numpnts(w),idel=0
 
 do
 	if(abs(w[item])<thr)
 		//w[item]=nan
 		deletepoints item,1,w
 		idel+=1
 		nitems-=1
	else
	 	item+=1
	  endif
 while(item<nitems)
 return idel
 end
 
```
