## Extended Data 1 for "Prenatal androgen treatment does not alter the firing activity of hypothalamic arcuate kisspeptin neurons in female mice": IVtiming.txt

```
GABArev1
0; 0.05159; 0.335335;0.386925;0.399823;0.541695
final
0.335335;0.386925;0;0.0386925;0.399823;0.541695
final2
0.392198;0.428322;0;0.072247;0.428322;0.541695
minimum
0;0;0;0;0.676762;0.689362
IK max
0;0.0767952;0;0;1.10393;1.5999
IK sus
0;0.0767952;0;0;1.5343;1.5999
```
