## Extended Data 1 for "Prenatal androgen treatment does not alter the firing activity of hypothalamic arcuate kisspeptin neurons in female mice": JP Cluster loader.ipf

```
//#pragma TextEncoding = "MacRoman"
#pragma rtGlobals=3		// Use modern global access method and strict wave access.

Menu "Macros"
"Load MIP_Cluster", /Q, LoadJPClusterPackage()
//"MIP_Cluster", /Q, buildClusterPanelLUL()
End

Function LoadJPClusterPackage()

Execute/P/Q/Z "INSERTINCLUDE \"mip_cluster\""
Execute/P/Q/Z "INSERTINCLUDE \"banalysis v1-0\""
Execute/P/Q/Z "INSERTINCLUDE \"burstanalysis v4-0\""
Execute/P/Q/Z "INSERTINCLUDE \"ClusterMasterV4-1\""
Execute/P/Q/Z "INSERTINCLUDE \"ClusterOutputProcessor-v1-3\""
Execute/P/Q/Z "INSERTINCLUDE \"JP_shuffle v0-1\""
Execute/P/Q/Z "INSERTINCLUDE \"tonys_tools\""
Execute/P/Q/Z "INSERTINCLUDE \"JP_Cluster\""

Execute/P/Q/Z "COMPILEPROCEDURES "// Note the space before final quote

End
```
