## Extended Data 1 for "Prenatal androgen treatment does not alter the firing activity of hypothalamic arcuate kisspeptin neurons in female mice": td analysis loader.ipf

```
#pragma TextEncoding = "MacRoman"
#pragma rtGlobals=3		// Use modern global access method and strict wave access.

Menu "Macros"
"Load TD analysis", /Q, LoadTDanalysis()
End

Function LoadTDanalysis()

print "Starting to load td analysis package..."

Execute/P/Q/Z "INSERTINCLUDE \"td analysis\""

Execute/P/Q/Z "INSERTINCLUDE \"! macros - v11\""
Execute/P/Q/Z "INSERTINCLUDE \"tonys_tools\""

Execute/P/Q/Z "INSERTINCLUDE \"AG_KNDyPNA_regions\"" // \"banalysis v1-0\""
Execute/P/Q/Z "INSERTINCLUDE \"banalysis vAGG\"" // \"banalysis v1-0\""
Execute/P/Q/Z "INSERTINCLUDE \"JP_smart_conc_vAGG\"" // \"JP_smart_conc_v2.2.1\""
Execute/P/Q/Z "INSERTINCLUDE \"JP_smartConcInt_vAGG\"" //\"JP_smartConcInt_v0.1\""

Execute/P/Q/Z "INSERTINCLUDE \"burstanalysis v4-0\""
Execute/P/Q/Z "INSERTINCLUDE \"ClusterMasterV4-1\""
Execute/P/Q/Z "INSERTINCLUDE \"ClusterOutputProcessor-v1-3\""
Execute/P/Q/Z "INSERTINCLUDE \"event_analysis v0-2\""
Execute/P/Q/Z "INSERTINCLUDE \"JP_shuffle v0-1\""
Execute/P/Q/Z "INSERTINCLUDE \"mkp tools v1-2\""
Execute/P/Q/Z "INSERTINCLUDE \"passiveFLY v2-2\""
Execute/P/Q/Z "INSERTINCLUDE \"get_passive_v4_1\""
Execute/P/Q/Z "INSERTINCLUDE \"the_collector v2_4\""
Execute/P/Q/Z "INSERTINCLUDE \"the_collector_stuff v0-1\""
Execute/P/Q/Z "INSERTINCLUDE \"passive_display_v1_5\""
Execute/P/Q/Z "INSERTINCLUDE \"ap_analysis_v1_5\""
Execute/P/Q/Z "INSERTINCLUDE \"idealizePSC v0-2\""
Execute/P/Q/Z "INSERTINCLUDE \"destroyallmonsters\""
Execute/P/Q/Z "INSERTINCLUDE \"readlorin_v1-3\""
Execute/P/Q/Z "INSERTINCLUDE \"tonys_procs_v3_3\""
Execute/P/Q/Z "INSERTINCLUDE \"graphReplicator v0-1\""
Execute/P/Q/Z "INSERTINCLUDE \"detection_plots_v3-1\""
Execute/P/Q/Z "INSERTINCLUDE \"alignRudi v0\""
Execute/P/Q/Z "INSERTINCLUDE \"readHEKAfiles_v9_0\""
Execute/P/Q/Z "INSERTINCLUDE \"fwhmRoutines_v2_6\""
Execute/P/Q/Z "INSERTINCLUDE \"JP_CEREBRO_v2-8z\""
Execute/P/Q/Z "INSERTINCLUDE \"fit_equations_v1_2\""
Execute/P/Q/Z "INSERTINCLUDE \"summaryProcs_v1_3\""
Execute/P/Q/Z "INSERTINCLUDE \"detection_routines_v4_0\""
Execute/P/Q/Z "INSERTINCLUDE \"blastPanel_v10-3\""
Execute/P/Q/Z "INSERTINCLUDE \"waveNavigator_v6_6z\""
Execute/P/Q/Z "INSERTINCLUDE \"ocvm_v5_2\""
Execute/P/Q/Z "INSERTINCLUDE \"clean up procs 20150825z\""
Execute/P/Q/Z "INSERTINCLUDE \"psp_measure v3_0\""
Execute/P/Q/Z "INSERTINCLUDE \"tools v0-2\""
Execute/P/Q/Z "INSERTINCLUDE \"masterKinetics_v3-19\""
Execute/P/Q/Z "INSERTINCLUDE \"actinact_v4_3\""
Execute/P/Q/Z "INSERTINCLUDE \"compareBoltz\""
Execute/P/Q/Z "INSERTINCLUDE \"JP_Cluster\""
Execute/P/Q/Z "INSERTINCLUDE \"notpassive\""
Execute/P/Q/Z "INSERTINCLUDE \"spikeremover v0-2\""
Execute/P/Q/Z "INSERTINCLUDE \"actinactPanel_v4_1\""
Execute/P/Q/Z "INSERTINCLUDE \"permeability v0\""
Execute/P/Q/Z "INSERTINCLUDE \"readqmf5-3\""
Execute/P/Q/Z "INSERTINCLUDE \"bundleEater_v6_5\""
Execute/P/Q/Z "INSERTINCLUDE \"alignWaves v2-0\""
Execute/P/Q/Z "INSERTINCLUDE \"histotoy_v2_1\""
Execute/P/Q/Z "INSERTINCLUDE \"IVroutines_v3-0\""
Execute/P/Q/Z "INSERTINCLUDE \"kolmogorov smirnov v1-0\""
Execute/P/Q/Z "INSERTINCLUDE \"buttfirstprocs\""
Execute/P/Q/Z "INSERTINCLUDE \"expCard V1-0\""
Execute/P/Q/Z "INSERTINCLUDE \"cont-passv1-1\""
Execute/P/Q/Z "INSERTINCLUDE \"tTest\""
Execute/P/Q/Z "INSERTINCLUDE \"qmfMaster\""
Execute/P/Q/Z "INSERTINCLUDE \"template\""
Execute/P/Q/Z "INSERTINCLUDE \"selectbylabel v2-1\""
Execute/P/Q/Z "INSERTINCLUDE \"TAU_inact_rec v2\""
Execute/P/Q/Z "INSERTINCLUDE \"ocvmpanel_v3_1\""
Execute/P/Q/Z "INSERTINCLUDE \"crunch v1-1\""
Execute/P/Q/Z "INSERTINCLUDE \"crunch-act-inact v0-0\""
Execute/P/Q/Z "INSERTINCLUDE \"pgfAnalysisCard v2-4\""
Execute/P/Q/Z "INSERTINCLUDE \"deconvolution v1_0\""
Execute/P/Q/Z "INSERTINCLUDE \"recurrence v1_0\""
Execute/P/Q/Z "INSERTINCLUDE \"noisetoy v1_0\""
Execute/P/Q/Z "INSERTINCLUDE \"rampanalysis v1_0\""
Execute/P/Q/Z "INSERTINCLUDE \"rampstuff v0_1\""
Execute/P/Q/Z "INSERTINCLUDE \"justyna v4-2\""
Execute/P/Q/Z "INSERTINCLUDE \"psnsnav3_2maxrise\""
Execute/P/Q/Z "INSERTINCLUDE \"nsnafunction_v0_1\""
Execute/P/Q/Z "INSERTINCLUDE \"psnsnav1_0hook\""
Execute/P/Q/Z "INSERTINCLUDE \"exportv1_0\""
Execute/P/Q/Z "INSERTINCLUDE \"openAxonBinary_v4_4\""
Execute/P/Q/Z "INSERTINCLUDE \"kasia-zigzag-v1-0\""
Execute/P/Q/Z "INSERTINCLUDE \"mkp_KDR2Qub\""
Execute/P/Q/Z "INSERTINCLUDE \"offlineLeak\""
Execute/P/Q/Z "INSERTINCLUDE \"averageMKP\""

print "td analysis package loaded. Now compiling..."

Execute/P/Q/Z "COMPILEPROCEDURES "// Note the space before final quote

Execute/P "print \"td analysis package compiled...\""
End
```
