## Extended Data 1 for "Prenatal androgen treatment does not alter the firing activity of hypothalamic arcuate kisspeptin neurons in female mice": masterKinetics_v3-19.ipf

```
#pragma rtGlobals=3		// Use modern global access method and strict WAVE/Z access.

// 20161104 major revision to enable tabs and median analysis

// 20160525 modified from actinactpanel to create master panel

// updated 20160329 to get voltage ranges from the data file (not hard coded !)

// auto timing for recovery and inactivation plots

// 20161024 added sustained current analysis for "real" data only; _aSS is the suffix

//\\//\\//\\//\\//\\//\\//\\//\\
//
// S T R U C T U R E   DEFINITIONS
//
//\\//\\//\\//\\//\\//\\//\\//\\
structure graphsettings
variable xmin, xmax, ymin, ymax
endstructure
//\\//\\//\\//\\//\\//\\//\\//\\

function buildMasterKinPanel(ntabs)
variable ntabs 
variable i=0
string tabname = "t", tabprefix=""

string/g mkp_sRealDataPath= "mkp_realdata"
string/g mkp_sSimDataPath= "mkp_simdata"

string pathn = mkp_sRealDataPath
string flist = getdatafolderFLY( pathn, mess="select real data folder" ), labellist = ""
ntabs = itemsinlist( flist )

for(i=0;i<ntabs;i+=1)
	tabname = datecodeGREP( stringfromlist( i, flist ) ) 
	labellist = getlabelsFLY( pathn, tabname, first="NONE" , return_stringlist = "yes please" )
	print "%%%%%%%%%", tabname
	print labellist
	tabprefix = "t"+num2str(i)
	if( i != ntabs-1 ) 
		// if tab is not the last tab
		MasterKinPanel(tabnumber=i, tabname=tabname, tabprefix=tabprefix, labels=labellist )
	else 
		// if it's the last tab, initialize!
		masterkinpanel( tabnumber=i, tabname=tabname, tabprefix=tabprefix, initialize=1 )
	endif
endfor
end


////////////////////////////////////////////
//
//
//  MASTER KINETICS PANEL
//
//
///////////////////////////////////////////
function/s MasterKinPanel( [tabnumber, tabname, tabprefix, initialize, labels] )
variable tabnumber
string tabname, tabprefix // if not default, switches to tab mode; does not create panel (unless one doesn't exist), puts tabname in front of all names
variable initialize // set to 1 to set up the panel and tabs for use,  do not use otherwise, slow!
string labels

String quote = "\"", labellist=""
if(paramisdefault(labels))
	// handle no labels?
else
	labellist = quote + labels + quote // appropriates label stringlist for popupmenu usage
endif


variable buildpanel=1, tn = 0
if(!paramisdefault(tabnumber))
	if(tabnumber>0)
		buildpanel=0
	endif
	tn = tabnumber
else
	tn = 0
endif

string keyedcontrollist = ""
string svkey = "svkey", svlist=""
string graphkey = "graphkey", graphlist="" // this contains a list of graphs, comma separated
string listboxkey = "listboxkey", listboxlist=""
string buttonkey = "buttonkey", buttonlist=""
string popupkey = "popupkey", popuplist=""
string rangekey = "rangekey", rangelist="" // this is a list of ranges for the graphs in graphkey, to set the correct one, find the graphkey item number
string staticelementskey = "StaticElementsKey", staticelementslist=""

// user data keys: stores names of the output waves for each section
string/g mkp_TC = "TC"
string/g mkp_SSA = "SSA"
string/g mkp_SSI = "SSI"
string/g mkp_SI = "SI"
string/g mkp_RI = "RI"
string/g mkp_Perm = "Perm"
string/g mkp_wnroot=""

variable/g mkp_r1start = 0.130, mkp_r1dur = 0.02, mkp_r1end = 0.18
variable/g mkp_r2start = 0.330, mkp_r2dur = 0.02, mkp_r2end = 0.38
variable/g mkp_r3start = 0.0, mkp_r3dur = 0.01, mkp_r3end = 0.05
variable/g mkp_r4start = 0.0, mkp_r4dur = 0.01, mkp_r4end = 0.05
variable/g mkp_fitoff=0.003, mkp_fitdur=0.01,mkp_disp=0,mkp_ocvm_group=1
variable/g mkp_g_rev=0

variable/g mkp_MAXTARGETS = 6// maximum number of targets to fed via userdata

// THESE ARE GLOBAL VARIABLES DEFINED HERE ONLY!
string/g mkp_pann = "KineticsMaster"
string/g mkp_sSIRIduration = "SIRIduration"


//\\//\\/\\/\\/\/\/\/\/\/\/\/

string prefix ="" // no prefix for items independent of current tab

// path storage receptacle names  
SVAR mkp_sRealDataPath =  mkp_sRealDataPath 
SVAR mkp_SimDataPath = mkp_sSimDataPath

//string/g mkp_sRealDataPath= prefix + "mkp_realdata"
//string/g mkp_sSimDataPath= prefix + "mkp_simdata"

 // sv names
string/g mkp_svR1 = prefix + "svR1"
string/g mkp_svR2 = prefix + "svR2"
string/g mkp_svR3 = prefix + "svR3"
string/g mkp_svR4 = prefix + "svR4"
// graph names
string/g mkp_Realactg = prefix + "Real", mkp_Realactsubg = prefix + "subtracted", mkp_RealActProbg = prefix + "prob"
string/g mkp_Realinactg = prefix + "RealInact", mkp_Realinactsubg = prefix + "subtractedInact", mkp_RealinactProbg = prefix + "prob"
string /g mkp_permeabilityg = prefix + "perm"
string/g mkp_RealSIg = prefix + "RealSI", mkp_RealSIsubg = prefix + "subtractedSI", mkp_RealSIprobg = prefix + "SIprob"
string/g mkp_RealRIg = prefix + "RealRI", mkp_RealRIsubg = prefix + "subtractedRI", mkp_RealRIprobg = prefix + "RIprob"
// Sim // graph names
string/g mkp_Simactg = prefix + "Sim", mkp_Simactsubg = prefix + "subtracted", mkp_SimActProbg = prefix + "prob"
string/g mkp_Siminactg = prefix + "SimInact", mkp_Siminactsubg = prefix + "subtractedInact", mkp_SimInactProbg = prefix + "prob"
string/g mkp_simSIg = prefix + "simSI", mkp_simSIsubg = prefix + "simSI", mkp_simSIprobg = prefix + "SIprob"
string/g mkp_simRIg = prefix + "simRI", mkp_simRIsubg = prefix + "simRI", mkp_simRIprobg = prefix + "RIprob"

//  BUTTON NAMES
string/g mkp_buRealData = prefix + "mkp_realData"
string/g mkp_buSimGetFolder = prefix + mkp_simDataPath // "mkp_simData"
string mkp_buTables = prefix + "buTables"
string/g mkp_bu2qub = prefix + "mkp_bu2qub"
string mkp_buFromQuB = prefix + "buFromQuB"
string mkp_buEmbiggen = prefix + "buEmbiggen"
string mkp_buLagAnalysis = prefix + "buLagAnalysis"

// permanent popups 
string/g mkp_puRealExpList = prefix + "PUrealExplist"
string/g mkp_puSimExpList = prefix + "puSimExpList"

string mkp_puLabelAct = prefix + "puLabelAct"
string mkp_puLabelActSub = prefix + "puLabelActSub"
string mkp_puLabelinact = prefix + "puLabelInact"

string mkp_puLabelSI =  prefix +  "puLabelSI"
string mkp_puLabelRI = prefix + "puLabelRI"

string/g mkp_puRIsubSweep = prefix + "puRIsubSweep"
string/g mkp_puSIsubSweep = prefix + "puInactSubSweep"

// Sim // popup names
string mkp_puSimLabelAct = prefix + "puSimLabelAct"
string mkp_puSimLabelinact = prefix + "puSimLabelInact"
string mkp_puSimLabelActSub = prefix + "puSimLabelActSub"
string mkp_puSimLabelSI = prefix +  "puSimLabelSI"
string mkp_puSimLabelRI = prefix + "puSimLabelRI"

string/g mkp_puSimACTn = prefix + "puSimAct"
string/g mkp_puSimINACTn = prefix + "puSiminact"
string/g mkp_puSimSIn = prefix + "puSimSI"
string/g mkp_puSimRIn = prefix + "puSimRI"

string mkp_puSimActSubSweep = prefix + "puSimActSubSweep"
string mkp_puSimInactSubSweep = prefix + "puSimInactSubSweep"
string mkp_puSimSISubSweep = prefix + "puSimSISubSweep"
string mkp_puSimRIsubsweep = prefix + "puSimRIsubsweep"

//\\//\\/\\/\\/\/\/\/\/\/\/\/

if(paramisdefault(tabprefix)) // set the prefix for tab unique items
 	prefix = ""
 else
 	prefix = tabprefix
 endif

// real popup names
string/g mkp_puRealACTn = prefix + "PUactivation"
string/g mkp_puRealINACTn = prefix + "PUinactivation"
string/g mkp_puRealACTsubn = prefix + "PUactivationSub"

string mkp_puINACTsubn = prefix + "PUinactivationSub"

string/g mkp_puRealSIn = prefix + "puSI"
string/g mkp_puRealSIsubn = prefix + "puSISub"
string/g mkp_puRealRIn = prefix + "puRI"
string/g mkp_puRealRIsubn = prefix + "puRISub"


///\/\/\/\/\\/\/\/\/\/\/\/\/\/\\/\/\/\/\/\/\/\

	variable grey = 50000

	PauseUpdate; Silent 1		// building window...

// graph layout params

	variable panelDX = 1440, panelDY = 1000, panelX = 50, panelY = 50
	variable ncol = 4, nrow= 4

	variable xcolsep = 10, yrowsep =15, tabsep = 35
	
	variable graphXwidth = panelDX/ncol - 2*xcolsep, graphYheight = panelDY/nrow - 4*yrowsep, graphXspace =10, grpahYspace = 10

	if(buildpanel==1)
		NewPanel /K=1/W=( panelX, panelY, panelX+panelDX, panelY + panelDY) /N=$mkp_pann
		modifypanel cbRGB=(grey, grey, grey)
		SetDrawLayer UserBack
		tabcontrol foo, pos={5,5}, size={panelDX, panelDY}
		tabcontrol foo, proc=mkpFOO
	endif
	tabcontrol foo, tabLabel(tn)=tabname

	variable svX_Size = 90, svY_size = 15, svpos = 4 // setvar properties
	variable lbW=130, lbH = 100 // list box properties
	variable butW = 85, butH = 12 // button properties

/// set up rows and columns
	variable xcol1 = xcolsep, xcol2 = xcol1 + 2*(xcolsep+graphXwidth), xcol3= xcol2 + xcolsep + graphxwidth
	variable dxcol=155, yrow1 = tabsep, dyrow = 25 

	variable posX =xcol1, posY = yrow1 

// Real Data : data folder button

// // once selected, sets exp list string
	string exp_lists = ""

// Real Data : exp dropdown
// // once sleelcted sets expcode, e.g. 20160525a.dat
	string expcode = ""

// // once selected, fills label list string
	string label_lists = ""
	
// Real Data : ACT params
	posx = xcol1
	posy = yrow1 - buth
	// data folder sel button
	string udata = "target1:" + mkp_puRealExpList + ";" 
	udata += "path:" + mkp_sRealDataPath + ";"
	
//	string realgetfolder = mkp_buRealData
//	Button $RealGetFolder,pos={posX, posY},size={butW,butH},title="real data", proc=mkp_getdatafolder, userdata=udata
//	buttonlist +=  realgetfolder + ","
	
	// exp list popup
	string puLabelAct = mkp_puLabelAct
	string puLabelInact = mkp_pulabelinact
	string pulabelActSub = mkp_pulabelactsub
	string pulabelsi = mkp_pulabelsi
	string puLabelRI = mkp_puLabelRI
	
	//posx += dxcol

	string puRealExpList = mkp_puRealExpList
	if(buildpanel==1)
		udata = "target1:" + pulabelAct +";" + "target2:" + pulabelInact +";"  + "target3:" + pulabelActSub +";" // use userdata to point to proper label popup
		udata += "target4:" + pulabelSI + ";" + "target5:" + pulabelRI + ";"
		udata += "path:" + mkp_sRealDataPath + ";" 
		udata +=  "pulist:" + tabname + "," + ";" // tabname happens to be the name of the .dat file, sorry this is confusing
	
		PopupMenu $puRealExpList pos={posx,posy}, title="exp",proc=mkp_puExpList,mode=2, userdata=udata  // this is the target for the selection
		PopupMenu $puRealExpList value=#tabname // getlabels(1, first = "NONE" )
	//	popupList += puRealExpList + ","
	else
		// accumulate items in popup
		controlinfo $puRealExpList
		string pudata = S_UserData
		string pulist = stringbykey( "pulist", pudata )
		pulist += tabname + "," 									// tabname holds the name of the .dat file !!!
		pudata = replacestringbykey( "pulist", pudata, pulist )
		PopupMenu $puRealExpList userdata = pudata
		pulist = quote + replacestring(",", pulist, ";" ) + quote
		PopupMenu $puRealexplist value = #pulist
	endif
	staticelementslist += puRealExplist + ","
	
// sim // stuff 
	posx = xcol3
	posy = yrow1 - buth
	
// sim // data folder sel button
	string puSimExpL = mkp_puSimExpList
	
	udata = "target1:" + puSimExpL + ";" 
	udata += "path:" + mkp_SimDataPath + ";"
	
//	string buSimGetFolder = mkp_buSimGetFolder
//	Button $buSimGetFolder,pos={posX, posY},size={butW,butH},title="simulation", proc=mkp_getdatafolder, userdata=udata
//	buttonlist+= buSimGetFolder + ","
	
// sim // exp list popup SIMULATION EXPERIMENT .DAT FILE
	string puSimLabelAct = mkp_puSimLabelAct
	string puSimLabelInact = mkp_puSimlabelinact
	string puSimlabelActSub = mkp_puSimlabelactsub
	string puSimlabelsi = mkp_puSimlabelsi
	string puSimLabelRI = mkp_puSimLabelRI
	
	posx += dxcol
	udata = "target1:" + puSimLabelAct +";" + "target2:" + puSimLabelInact +";"  //+ "target3:" + "pulabelActSub" +";" // use userdata to point to proper label popup
	udata += "target4:" + puSimLabelSI + ";" + "target5:" + puSimLabelRI + ";"
	udata += "path:" + mkp_SimDataPath + ";"
	
	PopupMenu $puSimExpL pos={posx,posy}, title="exp",proc=mkp_puExpList,mode=2, userdata=udata  // this is the target for the selection
	PopupMenu $puSimExpL value="NONE" 
	//popuplist += puSimExpL + ","

// ACT params		:: POPUP ROW 1 ACTIVATION
	posx = xcol3 - svpos*svX_Size
	posy += dyrow
	
	string svR1start = mkp_svR1 + "start"
	string svR1dur = mkp_svR1 + "dur" 
	string svR1end = mkp_svR1 + "end"
	variable svdxFlex = 0.7
	if(buildpanel==1)
		SetVariable $svR1start,pos={posx,posy},size={svX_Size, svY_size},title="R1start",value=mkp_r1start, limits={0,inf,0.001}
		//svlist += svR1start + "," 
		posx += svdxFlex*dxcol
		SetVariable $svR1dur,pos={posx,posy},size={svX_Size, svY_size},title="R1dur", value=mkp_r1dur, limits={0,inf,0.001}
		//svlist += svR1dur + "," 
		posx += svdxFlex*dxcol
		SetVariable $svR1end,pos={posx,posy},size={svX_Size, svY_size},title="R1end", value=mkp_r1end, limits={0,inf,0.001}
		//svlist += svR1end + ","
	endif	
		
	// Real DATA : ACT labels
		posx = xcol1
		udata = "exp:" + mkp_puRealExpList + ";"  // use userdata to indicate host data file and target graph
		udata += "target1:" + mkp_puRealActn + ";" // name of target for series list
		udata += "path:" + mkp_sRealDataPath + ";"
	if(buildpanel == 1 )
		PopupMenu $puLabelAct pos={posx,posy}, title="Act",proc=mkp_puLABELPROC,mode=2, userdata=udata  // this is the target for the selection
		PopupMenu $puLabelAct value=#labellist //"NONE" 
	//	staticelementslist += pulabelact + ","
	endif
	popupmenu $pulabelAct userdata($tabname)=udata // there are tab specific data here

// // once selected, sets actlabel string
	string actlabel = "NONE"

// Real DATA : ACT Real series
	posx += dxcol
	udata = "exp:" + mkp_puRealExpList + ";"  // use userdata to indicate host data file and target graph
	udata += "target1:"+mkp_pann+"#"+ mkp_Realactg + ";"// this is the target windwow
	udata += "range:" + mkp_svR1 + ";"
	udata += "path:" + mkp_sRealDataPath + ";"
	PopupMenu $mkp_puRealActn, title="Series", mode=2, pos={posX, posY}, size={lbW, lbH}, proc=mkp_plotproc
	PopupMenu $mkp_puRealActn, userdata=udata, value = "NONE" 
	popuplist += mkp_puRealActn + ","

// Real Data : ACT sub label
	pulabelactsub = mkp_pulabelactsub
	posx = xcol1 + graphXwidth + xcolsep 
	
	udata = "exp:" + mkp_puRealExpList + ";"  // use userdata to indicate host data file and target graph
	udata += "target1:" + mkp_puRealActSubn + ";" // name of target for series list
	udata += "path:" + mkp_sRealDataPath + ";"
if(buildpanel==1)
	PopupMenu $puLabelActSub pos={posx,posy}, title="Inact",proc=mkp_puLABELPROC,mode=2, userdata=udata // this is the target for the selection
	PopupMenu $puLabelActSub value=#labellist // "NONE" 
//	popuplist += pulabelactsub + ","
endif
popupmenu $puLabelActSub userdata($tabname)=udata

// Real Data : ACT sub series
	posx += dxcol
	udata = "exp:" + puRealExpList + ";"  // use userdata to indicate host data file and target graph
	udata += "raw:" + mkp_puRealActn + ";" // source for name of raw act series
	udata += "target1:"+mkp_pann+"#"+ mkp_Realactg + ";"// target for raw sub data (super impose on raw data 
	udata += "target2:" + mkp_pann + "#" + mkp_RealActSubg + ";" // this is the target window for the subtracted trace
	udata += "target3:" + mkp_pann + "#" + mkp_RealActProbg + ";" // target for conductance/probability plot
	udata += "target4:" + mkp_pann + "#" + mkp_permeabilityg + ";"
	udata += "range:" + mkp_svR1 + ";"
	udata += "path:" + mkp_sRealDataPath + ";"
	PopupMenu $mkp_puRealActSubn, title= " Series", mode=2,pos={posX, posY},size={lbW, lbH}, proc=mkp_puActSubproc
	PopupMenu $mkp_puRealActSubn, userdata=udata, value="NONE" 
	popuplist += mkp_puRealActSubn + ","

// sim // act SIMULATION LABELS
	puSimLabelAct = mkp_puSimLabelAct
	posx = xcol3
	udata = "exp:" + mkp_puSimExpList + ";"  // use userdata to indicate host data file and target graph
	udata += "target1:" + mkp_puSimActn + ";" // name of target for series list
	udata += "path:" + mkp_SimDataPath + ";"
	PopupMenu $puSimLabelAct pos={posx,posy}, title="Labels", proc=mkp_puLABELPROC, mode=2, userdata=udata  // this is the target for the selection
	PopupMenu $puSimLabelAct value="NONE" // getlabels(1, first = "NONE" )
	//popuplist += pusimlabelact + ","

// sim // DATA : ACT simulation series
	string puSimActSubSweep = mkp_puSimActSubSweep
	
	posx += dxcol
	udata = "exp:" + mkp_puSimExpList + ";"  // use userdata to indicate host data file and target graph
	udata += "target1:" + mkp_pann + "#" + mkp_Simactg + ";"// this is the target windwow
	udata += "target2:" + puSimActSubSweep + ";"
	udata += "range:" + mkp_svR1 + ";"
	udata += "path:" + mkp_SimDataPath + ";"
	PopupMenu $mkp_puSimActn, title="Series", mode=2, pos={posX, posY}, size={lbW, lbH}, proc=mkp_plotproc
	PopupMenu $mkp_puSimActn, userdata=udata, value = "NONE" 
	//popuplist += mkp_puSimActn + ","
	
// sim Data : Act //NOT--sub sweep

	posx += dxcol
	udata = "exp:" + mkp_puSimExpList + ";"  // use userdata to indicate host data file and target graph
	udata += "raw:" + mkp_puSimActn + ";" // source for name of raw act series
	udata += "target1:"+mkp_pann+"#"+ mkp_SimActg + ";"// target for raw sub data (super impose on raw data 
	udata += "target2:" + mkp_pann + "#" + mkp_SimActSubg + ";" // this is the target window for the subtracted trace
	udata += "target3:" + mkp_pann + "#" + mkp_SimActProbg + ";" // target for conductance/probability plot
	udata += "target4:" + mkp_pann + "#" + mkp_permeabilityg + ";"
	udata += "range:" + mkp_svR1 + ";"
	udata += "path:" + mkp_SimDataPath + ";"
	PopupMenu $puSimActSubSweep pos={posx,posy}, title="sub sweep",proc=mkp_puActSubPROC,mode=2, userdata=udata // this is the target for the selection
	PopupMenu $puSimActSubSweep value= "NONE" 
	//popuplist += puSimActSubSweep + ","
	
// // // // :: POPUP ROW 2 ACTIVATION ::	
// Real Data : Inact params	

	string svR2start = mkp_svR2 + "start"
	string svR2dur = mkp_svR2 + "dur" 
	string svR2end = mkp_svR2 + "end"

	posx = xcol3 - svpos*svX_Size
	posy +=  graphYheight + 3*yrowsep + 15

if(buildpanel==1)
	SetVariable $svR2start,pos={posx,posy},size={svX_Size, svY_size},title="R2start",value=mkp_r2start, limits={0,inf,0.001}
	//svlist += svR2start + "," 

	posx += svdxflex * dxcol
	SetVariable $svR2dur,pos={posx,posy},size={svX_Size, svY_size},title="R2dur", value=mkp_r2dur, limits={0,inf,0.001}
	//svlist += svR2dur + "," 

	posx += svdxflex * dxcol
	SetVariable $svR2end,pos={posx,posy},size={svX_Size, svY_size},title="R2end", value=mkp_r2end, limits={0,inf,0.001}
	//svlist += svR2end + ","
endif

// Real Data : Inact labels
	pulabelinact = mkp_pulabelinact
	posx = xcol1
	udata = "exp:" + puRealExpList + ";"  // use userdata to indicate host data file and target graph
	udata += "target1:" + mkp_puRealInActn + ";" // name of target for series list
	udata += "path:" + mkp_sRealDataPath + ";"

if(buildpanel==1)
	PopupMenu $puLabelInAct pos={posx,posy}, title="SSinact",proc=mkp_puLABELPROC,mode=2, userdata=udata  // this is the target for the selection
	PopupMenu $puLabelInAct value=#labellist //"NONE" // getlabels(1, first = "NONE" )
//	popuplist += pulabelinact + ","
endif
popupmenu $puLabelInAct userdata($tabname)=udata
		
// Real Data : Inact series
	posx += dxcol

	string puInactSubSweep = mkp_puINACTsubn // mkp_puSISubsweep
	
	udata = "exp:" + puRealExpList + ";"  // use userdata to indicate host data file and target graph
	udata += "target1:"+mkp_pann+"#"+ mkp_Realinactg + ";"// this is the target windwow
	udata += "target2:" + puInactSubSweep + ";"
	udata += "range:" + mkp_svR2 + ";"
	udata += "path:" + mkp_sRealDataPath + ";"
	PopupMenu $mkp_puRealInActn, title= " Series", mode=2,pos={posX, posY},size={lbW, lbH}, proc=mkp_plotproc // this should populate the popup with sweep numbers
	PopupMenu $mkp_puRealInActn, userdata=udata, value = "NONE" 
	popuplist += mkp_puRealInactn + ","
	
// Real Data : Inact sub sweep
	
	posx = xcol1 + graphXwidth + xcolsep 
	udata = "exp:" + puRealExpList + ";"  // use userdata to indicate host data file and target graph
	udata += "raw:" + mkp_puRealInActn + ";" // source for name of raw act series
	udata += "target1:"+mkp_pann+"#"+ mkp_RealInactg + ";"// target for raw sub data (super impose on raw data 
	udata += "target2:" + mkp_pann + "#" + mkp_RealInActSubg + ";" // this is the target window for the subtracted trace
	udata += "target3:" + mkp_pann + "#" + mkp_RealInActProbg + ";" // target for conductance/probability plot
	udata += "range:" + mkp_svR2 + ";"
	udata += "path:" + mkp_sRealDataPath + ";"
	PopupMenu $puInActSubSweep pos={posx,posy}, title="sub sweep",proc=mkp_puInactSubPROC,mode=2, userdata=udata // this is the target for the selection
	PopupMenu $puInActSubSweep value= "NONE" 
	popuplist += puInactsubsweep + ","

// sim // inact simulation LABELS
	pusimlabelinact = mkp_pusimlabelinact
	posx = xcol3
	udata = "exp:" + mkp_puSimExpList + ";"  // use userdata to indicate host data file and target graph
	udata += "target1:" + mkp_puSimInactn + ";" // name of target for series list
	udata += "path:" + mkp_SimDataPath + ";"
	PopupMenu $puSimLabelInact pos={posx,posy}, title="Labels",proc=mkp_puLABELPROC,mode=2, userdata=udata  // this is the target for the selection
	PopupMenu $puSimLabelInact value="NONE" 
	//popuplist += pusimlabelinact + ","

// sim // inact simulation series
	string pusiminactsubsweep = mkp_pusiminactsubsweep
	
	posx += dxcol
	udata = "exp:" + mkp_puSimExpList + ";"  // use userdata to indicate host data file and target graph
	udata += "target1:"+mkp_pann+"#"+ mkp_SimInactg + ";"// this is the target windwow
	udata += "target2:" + puSimInactSubSweep + ";"
	udata += "range:" + mkp_svR2 + ";"
	udata += "path:" + mkp_SimDataPath + ";"
	PopupMenu $mkp_puSimInactn, title="Series", mode=2, pos={posX, posY}, size={lbW, lbH}, proc=mkp_plotproc
	PopupMenu $mkp_puSimInactn, userdata=udata, value = "NONE" 
	//popuplist += mkp_pusiminactn + ","
	
// sim Data : Inact sub sweep
	posx += dxcol
	udata = "exp:" + mkp_puSimExpList + ";"  // use userdata to indicate host data file and target graph
	udata += "raw:" + mkp_puSimInActn + ";" // source for name of raw act series
	udata += "target1:"+mkp_pann+"#"+ mkp_SimInactg + ";"// target for raw sub data (super impose on raw data 
	udata += "target2:" + mkp_pann + "#" + mkp_SimInActg + ";" // this is the target window for the subtracted trace
	udata += "target3:" + mkp_pann + "#" + mkp_SimInActProbg + ";" // target for conductance/probability plot
	udata += "range:" + mkp_svR2 + ";"
	udata += "path:" + mkp_SimDataPath + ";"
	PopupMenu $puSimInActSubSweep pos={posx,posy}, title="sub sweep",proc=mkp_puInactSubPROC,mode=2, userdata=udata // this is the target for the selection
	PopupMenu $puSimInActSubSweep value= "NONE" 
	//popuplist += pusiminactsubsweep + ","
	
// // // // :: POPUP ROW 3 steady state inactivation ::
// SI // Real Data : SI PARAMS
	posx = xcol3 - svpos*svX_Size
	posy +=  graphYheight + 3* yrowsep 

	string svR3start = mkp_svR3 + "start"
	string svR3dur = mkp_svR3 + "dur" 
	string svR3end = mkp_svR3 + "end"

	if(buildpanel==1)
		SetVariable $svR3start,pos={posx,posy},size={svX_Size, svY_size},title="R3start",value=mkp_R3start, limits={0,inf,0.001}
		//svlist += svR3start + "," 
		posx += svdxflex * dxcol
		SetVariable $svR3dur,pos={posx,posy},size={svX_Size, svY_size},title="R3dur", value=mkp_R3dur, limits={0,inf,0.001}
		//svlist += svR3dur + "," 
		posx += svdxflex * dxcol
		SetVariable $svR3end,pos={posx,posy},size={svX_Size, svY_size},title="R3end", value=mkp_R3end, limits={0,inf,0.001}
		//svlist += svR3end + ","
	endif
	
	// SI // Real Data : SI labels
		puLabelSI = mkp_puLabelSI
		posx = xcol1
		udata = "exp:" + puRealExpList + ";"  		// use userdata to indicate host data file and target graph
		udata += "target1:" + mkp_puRealSIn + ";" 	// name of target for series list
		udata += "path:" + mkp_sRealDataPath + ";"	// store the name of the path
	if(buildpanel==1)
		PopupMenu $puLabelSI pos={posx,posy}, title="Inact",proc=mkp_puLABELPROC,mode=2, userdata=udata  // this is the target for the selection
		PopupMenu $puLabelSI value=#labellist //"NONE" 
	//	popuplist += puLabelSI + ","
	endif
	popupmenu $puLabelSI userdata($tabname)=udata
	
// Real Data : SI series
	string puSISubSweep = mkp_puSISubSweep

	posx += dxcol
	udata = "exp:" + puRealExpList + ";"  // use userdata to indicate host data file and target graph
	udata += "target1:"+mkp_pann+"#"+ mkp_RealSIg + ";"// this is the target windwow
	udata += "target2:" + puSISubSweep + ";"
	udata += "range:" + mkp_svR3 + ";"
	udata += "path:" + mkp_sRealDataPath + ";"
	PopupMenu $mkp_puRealSIn, title= " Series", mode=2,pos={posX, posY},size={lbW, lbH}, proc=mkp_plotproc // this should populate the popup with sweep numbers
	PopupMenu $mkp_puRealSIn, userdata=udata, value = "NONE" 
	popuplist += mkp_purealsin + ","
	
// Real Data : SI sub sweep
	posx = xcol1 + graphXwidth + xcolsep 
	udata = "exp:" + puRealExpList + ";"  // use userdata to indicate host data file and target graph
	udata += "raw:" + mkp_puRealSIn + ";" // source for name of raw act series
	udata += "target1:"+mkp_pann+"#"+ mkp_RealSIg + ";"// target for raw sub data (super impose on raw data 
	udata += "target2:" + mkp_pann + "#" + mkp_RealSIsubg + ";" // this is the target window for the subtracted trace
	udata += "target3:" + mkp_pann + "#" + mkp_RealSIprobg + ";" // target for conductance/probability plot
	udata += "range:" + mkp_svR3 + ";"
	udata += "path:" + mkp_sRealDataPath + ";"
	udata += "source:" + mkp_puRealSIn + ";" // this is where to get the filename and series number ! 20161201
	PopupMenu $puSIsubSweep pos={posx,posy}, title="sub sweep",proc=mkp_puSIRISubPROC,mode=2, userdata($tabname)=udata // this is the target for the selection
	PopupMenu $puSIsubSweep value= "NONE"
	//popuplist += puSIsubSweep + ","

// sim // SI simulation LABELS
	pusimlabelsi = mkp_pusimlabelsi
	posx = xcol3
	udata = "exp:" + mkp_puSimExpList + ";"  // use userdata to indicate host data file and target graph
	udata += "target1:" + mkp_puSimSIn + ";" // name of target for series list
	udata += "path:" + mkp_SimDataPath + ";"
	PopupMenu $puSimLabelSI pos={posx,posy}, title="Labels",proc=mkp_puLABELPROC,mode=2, userdata=udata  // this is the target for the selection
	PopupMenu $puSimLabelSI value="NONE" // getlabels(1, first = "NONE" )
	//popuplist += pusimlabelsi + ","

// sim // SI simulation series
	string puSimSISubSweep = mkp_puSimSISubSweep

	posx += dxcol
	udata = "exp:" + mkp_puSimExpList + ";"  // use userdata to indicate host data file and target graph
	udata += "target1:"+mkp_pann+"#"+ mkp_SimSIg + ";"// this is the target windwow
	udata += "target2:" + puSimSISubSweep + ";"
	udata += "range:" + mkp_svR3 + ";"
	udata += "path:" + mkp_SimDataPath + ";"
	PopupMenu $mkp_puSimSIn, title="Series", mode=2, pos={posX, posY}, size={lbW, lbH}, proc=mkp_plotproc
	PopupMenu $mkp_puSimSIn, userdata=udata, value = "NONE" 
	//popuplist += mkp_puSimSIn + ","
	
// sim // SI sub sweep
	posx += dxcol 
	udata = "exp:" + mkp_puSimExpList + ";"  // use userdata to indicate host data file and target graph
	udata += "raw:" + mkp_pusimSIn + ";" // source for name of raw act series
	udata += "target1:"+mkp_pann+"#"+ mkp_simSIg + ";"// target for raw sub data (super impose on raw data 
	udata += "target2:" + mkp_pann + "#" + mkp_simSIsubg + ";" // this is the target window for the subtracted trace
	udata += "target3:" + mkp_pann + "#" + mkp_simSIprobg + ";" // target for conductance/probability plot
	udata += "range:" + mkp_svR3 + ";"
	udata += "path:" + mkp_SimDataPath + ";"
	PopupMenu $puSimSIsubSweep pos={posx,posy}, title="sub sweep",proc=mkp_puSIRISubPROC,mode=2, userdata=udata // this is the target for the selection
	PopupMenu $puSimSIsubSweep value= "NONE"
	//popuplist += puSimSIsubSweep + ","
	
// // // // :: POPUP ROW 4 recovery ::
// RI // Real Data : RI PARAMS
	posx = xcol3 - svpos*svX_Size
	posy +=  graphYheight + 3* yrowsep 
	
	string svR4start = mkp_svR4 + "start"
	string svR4dur = mkp_svR4 + "dur" 
	string svR4end = mkp_svR4 + "end"

	if(buildpanel==1)
		SetVariable $svR4start,pos={posx,posy},size={svX_Size, svY_size},title="R4start",value=mkp_R4start, limits={0,inf,0.001}
		//svlist += svR4start + "," 
		posx += svdxflex * dxcol
		SetVariable $svR4dur,pos={posx,posy},size={svX_Size, svY_size},title="R4dur", value=mkp_R4dur, limits={0,inf,0.001}
		//svlist += svR4dur + "," 
		posx += svdxflex * dxcol
		SetVariable $svR4end,pos={posx,posy},size={svX_Size, svY_size},title="R4end", value=mkp_R4end, limits={0,inf,0.001}
		//svlist += svR4end + ","
	endif
	
	// RI // Real Data : RI labels
		pulabelRI = mkp_puLabelRI
		
		posx = xcol1
		udata = "exp:" + puRealExpList + ";"  		// use userdata to indicate host data file and target graph
		udata += "target1:" + mkp_puRealRIn + ";" 	// name of target for series list
		udata += "path:" + mkp_sRealDataPath + ";"	// store the name of the path
	
	if(buildpanel==1)
		PopupMenu $puLabelRI pos={posx,posy}, title="Recovery",proc=mkp_puLABELPROC,mode=2, userdata=udata  // this is the target for the selection
		PopupMenu $puLabelRI value=#labellist //"NONE" 
	//	popuplist += pulabelri + ","
	endif
	popupmenu $puLabelRI userdata($tabname)=udata
	
// Real Data : RI series
	string puRISubSweep = mkp_puRIsubSweep
	
	posx += dxcol
	udata = "exp:" + puRealExpList + ";"  // use userdata to indicate host data file and target graph
	udata += "target1:"+mkp_pann+"#"+ mkp_RealRIg + ";"// this is the target windwow
	udata += "target2:" + puRISubSweep + ";"
	udata += "range:" + mkp_svR4 + ";"
	udata += "path:" + mkp_sRealDataPath + ";"
	PopupMenu $mkp_puRealRIn, title= " Series", mode=2,pos={posX, posY},size={lbW, lbH}, proc=mkp_plotproc // this should populate the popup with sweep numbers
	PopupMenu $mkp_puRealRIn, userdata=udata, value = "NONE" 
	popuplist += mkp_puRealRIn + ","
	
// Real Data : RI sub sweep
	posx = xcol1 + graphXwidth + xcolsep 
	udata = "exp:" + puRealExpList + ";"  // use userdata to indicate host data file and target graph
	udata += "raw:" + mkp_puRealRIn + ";" // source for name of raw act series
	udata += "target1:"+mkp_pann+"#"+ mkp_RealRIg + ";"// target for raw sub data (super impose on raw data 
	udata += "target2:" + mkp_pann + "#" + mkp_RealRIsubg + ";" // this is the target window for the subtracted trace
	udata += "target3:" + mkp_pann + "#" + mkp_RealRIprobg + ";" // target for conductance/probability plot
	udata += "range:" + mkp_svR4 + ";"
	udata += "path:" + mkp_sRealDataPath + ";"
	udata += "source:" + mkp_puRealRIn + ";" // this is where to get the filename and series number ! 20161201
	PopupMenu $puRIsubSweep pos={posx,posy}, title="sub sweep",proc=mkp_puSIRISubPROC,mode=2, userdata($tabname)=udata // this is the target for the selection
	PopupMenu $puRIsubSweep value= "NONE"
	//popuplist += puRIsubSweep + ","
	
// sim // RI simulation LABELS
	puSimLabelRI = mkp_puSimLabelRI
	posx = xcol3
	udata = "exp:" + mkp_puSimExpList + ";"  // use userdata to indicate host data file and target graph
	udata += "target1:" + mkp_puSimRIn + ";" // name of target for series list
	udata += "path:" + mkp_SimDataPath + ";"
	PopupMenu $puSimLabelRI pos={posx,posy}, title="Labels",proc=mkp_puLABELPROC,mode=2, userdata=udata  // this is the target for the selection
	PopupMenu $puSimLabelRI value="NONE" // getlabels(1, first = "NONE" )
	//popuplist += pusimlabelri + ","
	
// sim // RI simulation series
	string pusimrisubsweep = mkp_puSimRIsubsweep
	posx += dxcol
	udata = "exp:" + mkp_puSimExpList + ";"  // use userdata to indicate host data file and target graph
	udata += "target1:"+mkp_pann+"#"+ mkp_SimRIg + ";"// this is the target windwow
	udata += "target2:" + puSimRISubSweep + ";"	
	udata += "range:" + mkp_svR4 + ";"
	udata += "path:" + mkp_SimDataPath + ";"
	PopupMenu $mkp_puSimRIn, title="Series", mode=2, pos={posX, posY}, size={lbW, lbH}, proc=mkp_plotproc
	PopupMenu $mkp_puSimRIn, userdata=udata, value = "NONE" 
	//popuplist += mkp_puSimRIn + ","

// sim // RI sub sweep
	posx += dxcol 
	udata = "exp:" + mkp_puSimExpList + ";"  // use userdata to indicate host data file and target graph
	udata += "raw:" + mkp_puSimRIn + ";" // source for name of raw series
	udata += "target1:"+mkp_pann+"#"+ mkp_simRIg + ";"// target for raw sub data (super impose on raw data 
	udata += "target2:" + mkp_pann + "#" + mkp_simRIsubg + ";" // this is the target window for the subtracted trace
	udata += "target3:" + mkp_pann + "#" + mkp_simRIprobg + ";" // target for conductance/probability plot
	udata += "range:" + mkp_svR4 + ";"
	udata += "path:" + mkp_sRealDataPath + ";"
	PopupMenu $pusimRIsubSweep pos={posx,posy}, title="sub sweep",proc=mkp_puSIRISubPROC,mode=2, userdata=udata // this is the target for the selection
	PopupMenu $pusimRIsubSweep value= "NONE"
	//popuplist += pusimrisubsweep + ","

	if (BuildPanel == 1 ) // these controls are unique, independent of tab
	
	// button row at the bottom
		posX = xcol1
		posY = panelDY - dyrow
		string buTables = mkp_buTables
		Button $buTables,pos={posX, posY},size={butW,butH},title="datatables", proc=buMakeTablesProc
		//buttonlist += buTables + ","
	
		posX += dxcol
		Button $mkp_bu2qub, pos={posX, posY},size={butW,butH},title="2 QuB", proc=bu2QuBProc
		//buttonlist += mkp_bu2qub + ","
		
		posX += dxcol
		string buFromQuB = mkp_buFromQuB
		Button $buFromQuB, pos={posX, posY},size={butW,butH},title="from QuB", proc=buFromQuBProc	
		//buttonlist += buFromQuB + ","
	
		posX += dxcol
		string buEmbiggen = mkp_buEmbiggen
		Button $buEmbiggen, pos={posX, posY},size={butW,butH},title="Embiggen", proc=buEmbiggenProc	
		//buttonlist += buEmbiggen + ","
	
		posX += dxcol
		string buLagAnalysis = mkp_buLagAnalysis
		Button $buLagAnalysis, pos={posX, posY},size={butW,butH},title="Lag Analysis", proc=buLagAnalysisProc	
		//buttonlist += buLagAnalysis + ","
		
	//MAKE THE DISPLAYS
		variable gX = xcol1 + 10, gY = yrow1 + butH, gXwidth=graphXwidth, gyH=graphYheight, xspacing =xcolsep, yspacing = 0.9*yrowsep
	
	// activation row: real act, act sub, prob
		//act
		gX = xcol1
		gY = yrow1 + 3*yrowsep
		Display/W=(gX,gY,gX+gXwidth,gy+gYH)/N=$mkp_RealActg/HOST=# 
		Modifygraph wbRGB=(grey, grey, grey), gbRGB=(grey, grey, grey)
		graphlist += mkp_pann + "#" + mkp_RealActg + ","	
		rangelist += mkp_svR1 + ","
		SetActiveSubwindow ##

		//act sub
		gX = xcol1 + gXwidth + xspacing
		Display/W=(gX,gY,gX+gXwidth,gy+gYH)/N=$mkp_RealActSubg/HOST=# 
		Modifygraph wbRGB=(grey, grey, grey), gbRGB=(grey, grey, grey)
		graphlist += mkp_pann + "#" + mkp_RealActSubg + ","
		rangelist += mkp_svR1 + ","
		SetActiveSubwindow ##

		//prob
		gX = xcol2
		Display/W=(gX,gY,gX+gXwidth,gy+gYH)/N=$mkp_RealActProbg/HOST=# 
		Modifygraph wbRGB=(grey, grey, grey), gbRGB=(grey, grey, grey)
		graphlist += mkp_pann + "#" + mkp_RealActProbg + ","
		rangelist += "" + ","
		SetActiveSubwindow ##

		//sim raw
		gX = xcol3
		Display/W=(gX,gY,gX+gXwidth,gy+gYH)/N=$mkp_SimActg/HOST=# 
		Modifygraph wbRGB=(grey, grey, grey), gbRGB=(grey, grey, grey)
		graphlist += mkp_pann + "#" + mkp_SimActg + ","
		rangelist += mkp_svR1 + ","
		SetActiveSubwindow ##

	// inactivation row
		//inact raw
		gX = xcol1
		gy += gyH + 3*yrowsep
		Display/W=(gX,gY,gX+gXwidth,gy+gYH)/N=$mkp_RealInactg/HOST=# 
		Modifygraph wbRGB=(grey, grey, grey), gbRGB=(grey, grey, grey)
		graphlist += mkp_pann + "#" + mkp_RealInActg + ","
		rangelist += mkp_svR2 + ","
		SetActiveSubwindow ##

		// inact sub
		gX = xcol1 + gXwidth + xspacing
		Display/W=(gX,gY,gX+gXwidth,gy+gYH)/N=$mkp_RealInactSubg/HOST=# 
		Modifygraph wbRGB=(grey, grey, grey), gbRGB=(grey, grey, grey)
		graphlist += mkp_pann + "#" + mkp_RealInActSubg + ","
		rangelist += mkp_svR2 + ","
		SetActiveSubwindow ##

		// PERMEABILITY prob
		gX = xcol2
		Display/W=(gX,gY,gX+gXwidth,gy+gYH)/N=$mkp_Permeabilityg/HOST=# 
		Modifygraph wbRGB=(grey, grey, grey), gbRGB=(grey, grey, grey)
		graphlist += mkp_pann + "#" + mkp_permeabilityg + ","
		rangelist += "" + ","
		SetActiveSubwindow ##

		// sim inact raw
		gX = xcol3
		Display/W=(gX,gY,gX+gXwidth,gy+gYH)/N=$mkp_SimInactg/HOST=# 
		Modifygraph wbRGB=(grey, grey, grey), gbRGB=(grey, grey, grey)
		graphlist += mkp_pann + "#" + mkp_SimInactg + ","
		rangelist += mkp_svR2 + ","
		SetActiveSubwindow ##
	
	//SI row
		// Real SI raw
		gX = xcol1
		gy += gyH + 3*yrowsep
		Display/W=(gX,gY,gX+gXwidth,gy+gYH)/N=$mkp_RealSIg/HOST=# 
		Modifygraph wbRGB=(grey, grey, grey), gbRGB=(grey, grey, grey)
		graphlist += mkp_pann + "#" + mkp_RealSIg + ","
		rangelist += mkp_svR3 + ","
		SetActiveSubwindow ##
	
		// Real SI sub
		gX = xcol1 + gXwidth + xspacing
		Display/W=(gX,gY,gX+gXwidth,gy+gYH)/N=$mkp_RealSISubg/HOST=# 
		Modifygraph wbRGB=(grey, grey, grey), gbRGB=(grey, grey, grey)
		graphlist += mkp_pann + "#" + mkp_RealSISubg + ","
		rangelist += mkp_svR3 + ","
		SetActiveSubwindow ##
	
		// SI prob
		gX = xcol2
		Display/W=(gX,gY,gX+gXwidth,gy+gYH)/N=$mkp_RealSIProbg/HOST=# 
		Modifygraph wbRGB=(grey, grey, grey), gbRGB=(grey, grey, grey)
		graphlist += mkp_pann + "#" + mkp_RealSIprobg + ","
		rangelist += mkp_svR3 + ","
		SetActiveSubwindow ##
	
		// simulation SI raw/sub
		gX = xcol3
		Display/W=(gX,gY,gX+gXwidth,gy+gYH)/N=$mkp_SimSIg/HOST=# 
		Modifygraph wbRGB=(grey, grey, grey), gbRGB=(grey, grey, grey)
		graphlist += mkp_pann + "#" + mkp_SimSIg + ","
		rangelist += mkp_svR3 + ","
		SetActiveSubwindow ##
		
	//RI row
		// Real RI raw
		gX = xcol1
		gy += gyH + 3*yrowsep
		Display/W=(gX,gY,gX+gXwidth,gy+gYH)/N=$mkp_RealRIg/HOST=# 
		Modifygraph wbRGB=(grey, grey, grey), gbRGB=(grey, grey, grey)
		graphlist += mkp_pann + "#" + mkp_RealRIg + ","
		rangelist += mkp_svR4 + ","
		SetActiveSubwindow ##
	
		// Real RI sub
		gX = xcol1 + gXwidth + xspacing
		Display/W=(gX,gY,gX+gXwidth,gy+gYH)/N=$mkp_RealRISubg/HOST=# 
		Modifygraph wbRGB=(grey, grey, grey), gbRGB=(grey, grey, grey)
		graphlist += mkp_pann + "#" +  mkp_RealRIsubg + ","
		rangelist += mkp_svR4 + ","
		SetActiveSubwindow ##
	
		// RI prob
		gX = xcol2
		Display/W=(gX,gY,gX+gXwidth,gy+gYH)/N=$mkp_RealRIProbg/HOST=# 
		Modifygraph wbRGB=(grey, grey, grey), gbRGB=(grey, grey, grey)
		graphlist += mkp_pann + "#" + mkp_RealRIprobg + ","
		rangelist += mkp_svR4 + ","
		SetActiveSubwindow ##
	
		// simulation RI raw/sub
		gX = xcol3
		Display/W=(gX,gY,gX+gXwidth,gy+gYH)/N=$mkp_SimRIg/HOST=# 
		Modifygraph wbRGB=(grey, grey, grey), gbRGB=(grey, grey, grey)
		graphlist += mkp_pann + "#" + mkp_SimRIg + ","
		rangelist += mkp_svR4 + ","
		SetActiveSubwindow ##
		
	endif //only build the graphs if this is the first panel
	

//assemble the tab control keyed strings
	keyedcontrollist = ""
	keyedcontrollist += svkey + ":" + svlist +";"
	keyedcontrollist += graphkey + ":" + graphlist + ";"
	keyedcontrollist += buttonkey + ":" + buttonlist + ";"
	keyedcontrollist += popupkey + ":" + popuplist + ";"
	keyedcontrollist += rangekey + ":" + rangelist + ";"
	keyedcontrollist += staticelementskey + ":" + staticelementslist + ";"
	
	tabcontrol foo,  userdata($tabname) = keyedcontrollist

	string tabUdata = ""
	string tlist = "", firstTab =""
	if( buildpanel == 1 ) // that means it's the first time
		tlist = tabname + ","
		firstTab = tabName
		tabUdata = "currentTab:" + firstTab + ";" + "tablist:" + tabname + "," + ";"
	else
		controlinfo foo
		tabUdata = S_UserData
		tlist = stringbykey( "tablist", tabUdata )
		tlist += tabname + ","
		firstTab = stringfromlist( 0, tlist, "," ) 			
		tabUdata = replaceStringByKey( "tablist", tabUdata, tlist )
	endif

	tabcontrol foo, value = 0, userdata = tabUdata // sets the current tab to first and stores udata
	
	if( !paramisdefault( initialize ) )
		if( initialize == 1 )
			// now fake a call to the tabcontrol procedure to initialize the tabs 
			STRUCT WMTabControlAction s // put the minimum necessary info into the structure to fake the call
			s.ctrlname = "foo"
			s.win = mkp_pann
			s.eventcode = 2
			s.tab = 0 // sets up first tab as active
			s.userdata = tabUdata
			mkpFoo(s)
		endif
	endif
end

////////////////////////////
//
//
// TAB CONTROL :: mkpFOO
//
//
////////////////////////////
Function mkpFOO(s) : TabControl
	STRUCT WMTabControlAction &s
	
	STRUCT graphsettings sr
	
	if( s.eventcode == 2 )
		
		pauseupdate 
		
		string winn = s.win
		
		string keyedcontrollist = ""
		string svkey = "svkey", svlist=""
		string graphkey = "graphkey", graphlist=""
		string listboxkey = "listboxkey", listboxlist=""
		string buttonkey = "buttonkey", buttonlist=""
		string popupkey = "popupkey", popuplist=""
		string rangekey = "rangekey", rangelist=""
		string staticelementskey = "StaticElementsKey"

		string tabdata = "",tabname = "", strlist="", item="", currentTab="", tablist = "", futureTab = "", graphn=""
		
		string tabUdata = s.userdata // this contains the non-specific tab userdata, current tab and tab list
		
		currentTab = stringbykey( "currentTab", tabUdata )
		string currentTabX = currentTab +"x"  // xwave
		string currentTabR = currentTab + "r" // range string
		tabList = stringbykey( "tablist", tabUdata )
		futureTab = stringfromlist( s.tab, tablist, "," )
		string futureTabX = FutureTab +"x"	 // range string
		string futureTabR = FutureTab + "r" // range string
				
		string tnlist = "", trace="", target="",range="", xtn = "", ytn=""
		variable itrace=0, ntraces=0, xmin=0, xmax=0
		
		variable i=0, ntabs = itemsinlist(tablist, ","),j=0,nitems=0
		for( i = 0; i< ntabs; i+=1 )	
			
			tabname = stringfromlist( i, tablist, "," )
			tabdata = getuserdata("", s.ctrlname, tabname) // gets named user data specific to the tab
			
			// sv loop
			strlist = stringbykey( svkey, tabdata )
			nitems = itemsinlist( strlist, ","  )
			for( j=0; j< nitems; j+=1)
				item = stringfromlist( j, strlist, "," )
				setvariable $item, disable= ( s.tab!= i )
			endfor
			// lbutton loop
			strlist = stringbykey( buttonkey, tabdata )
			nitems = itemsinlist( strlist, ","  )
			for( j=0; j< nitems; j+=1)
				item = stringfromlist( j, strlist, "," )
				button $item, disable= ( s.tab!= i )
			endfor
			//popup loop
			strlist = stringbykey( popupkey, tabdata )
			nitems = itemsinlist( strlist, ","  )
			for( j=0; j< nitems; j+=1)
				item = stringfromlist( j, strlist, "," )
				popupmenu $item, disable= ( s.tab!= i )
			endfor
			
		endfor // i loop over tabs
		
		// graphs handler: get trace lists for this tab, put trace lists for that tab
		// graph loop
		string currenttabdata = getuserdata("", s.ctrlname, currenttab ) // gets named user data specific to the tab
		string futuretabdata	= getuserdata("", s.ctrlname, futuretab ) // gets named user data specific to the tab

		tabname = stringfromlist( 0, tablist, "," ) // tab 0 seems to have up to date information
		
		tabdata = getuserdata("", s.ctrlname, tabname) // gets named user data specific to the tab
		graphlist = stringbykey( graphkey, tabdata )
		nitems = itemsinlist( graphlist, ","  )
		rangelist = stringbykey( rangekey, tabdata ) // stores the range
		string fullgraphn = "", stringstruct = ""
		variable kill = 0
		for( j=0; j< nitems; j+=1) // loop over graphs on this tab
			graphn = stringfromlist( j, graphlist, "," ) // list of graphs
			range = stringfromlist( j, rangelist, "," ) // list of ranges

			// write the current tracenamelist into the userdata of the current graph / tab named user data
			tnlist = tracenamelist( graphn, ";", 1 )
			ntraces = itemsinlist( tnlist )
			ytn = stringfromlist( 0, tnlist )
			xtn = xwavename( graphn, ytn )
			
			// traces and xwaves are stored in named userdata of each graph, the names are the tabname, tabname+"x", range is tabname+"r"
			setwindow $graphn, userdata( $currentTab ) = tnlist // store the trace list!
			setwindow $graphn, userdata( $currentTabX ) = xtn // save the xwave
			
			// get settings for storage
			fullgraphn = graphn
			stringstruct = getaxesinfoStruct( fullgraphn, sr ) // sr is defined at the top as a graphsettings structure
			
			setwindow $graphn, userdata( $currentTabR ) = stringstruct 
			
			if( ntraces > 0 )
				dowindow/F $winn
				setactivesubwindow $graphn
				
				doupdate

				for( itrace = 0; itrace<ntraces; itrace+=1 ) // clear the traces from the current tab
					trace = removequotes( stringfromlist( itrace, tnlist ) )
					removefromgraph/Z $trace
				endfor
			endif				
			
			tnlist = getuserdata( graphn, "", futureTab ) // retrieve the trace list!
			xtn = removequotes( getuserdata( graphn, "", futureTabX ) )
			stringstruct = getuserdata( graphn, "", futureTabR )
			if(strlen(stringstruct) > 0 )
				range = stringstruct
			else
				// ranges stays the same as tab0
			endif
			ntraces = itemsinlist( tnlist )
			if(strlen(xtn)>0) // use appendtograph for y vs. x
				setactivesubwindow $graphn
				for( itrace = 0; itrace<ntraces; itrace+=1 ) // clear the traces from the current tab
					trace = removequotes( stringfromlist( itrace, tnlist ) )
					if(!stringmatch(trace,"*#*"))
						appendtograph $trace vs $xtn
					endif
				endfor
//				displaywavelist2subwin( tnlist, target, kill=1, xwaven=xtn )
			else
				if( ntraces > 0 )
					target = graphn // stringbykey( "target1", udata )
					if(strlen(range)>0)
						displaywavelist2subwin( tnlist, target,  kill=kill, svR = range )
					ELSE// this kill = 1, now kill=kill =0, to enable repeat rebuildmkp 20181207
						displaywavelist2subwin( tnlist, target,  kill=kill ) //, svR = range )
					endif  // if there's no range setting	
				endif // if there are traces
			endif // if there are no xwaves
		endfor // j loop over graphs
		
		//static popup loop
		strlist = stringbykey( staticelementskey, tabdata )
		nitems = itemsinlist( strlist, ","  )
		for( j=0; j< nitems; j+=1)
			item = stringfromlist( j, strlist, "," )
			popupmenu $item, mode= ( s.tab+1 )
		endfor		

		tabUdata = replaceStringbyKey( "currentTab", tabUdata, futureTab )
		tabcontrol foo, userdata = tabUdata // sets the current tab to first and stores
		doupdate
	endif
End

////////////////////
// 
// get data folder, no button :: returns string containing .dat files for popup
//
////////////////////
Function/s getdatafolderFLY( pathn, [mess] ) //: ButtonControl
	string pathn 
	string mess // optional message
	variable select=1  // 0 use default, 1 select
		
	String pathName = "Igor", pathstring="" // Refers to "Igor Pro Folder"
	string extension=".dat"

	string message="select a folder"
	if( paramisdefault( mess ) )
	
	else
		message = mess
	endif
	
	open /D/R/M=message/T=extension refnum
	pathstring = parsefilepath(1,s_filename, ":",1,0)
	newPath /O $pathn pathstring

	// Get a semicolon-separated list of all files in the folder
	String flist = IndexedFile($pathn, -1, extension)
	Variable numItems = ItemsInList(flist)
		
	// Sort using combined alpha and numeric sort
	flist = SortList(flist, ";", 16)

	if(strlen(flist)>1000)
		print "WARNING! TOO MANY CHARACTERS. MOVE SOME DATA TO A SUBFOLDER.",strlen(flist), "mkp_getdatafolder"
		print flist
	endif
	
	return flist
End

////////////////////
// 
// mgp_getdatafolder
//
////////////////////
Function mkp_getdatafolder(s) : ButtonControl
	STRUCT WMButtonAction &s // s is a structure containing button info
	if(s.eventcode==2) 
		variable select=1  // 0 use default, 1 select
		
		String pathName = "Igor", pathstring="" // Refers to "Igor Pro Folder"
		string extension=".dat"

		string pathn = stringbykey("path",s.userdata)

//911 convert to getdatafolderfly
		string message="select a folder" + s.ctrlname
		open /D/R/M=message/T=extension refnum
		pathstring = parsefilepath(1,s_filename, ":",1,0)
		newPath /O $pathn pathstring

		// Get a semicolon-separated list of all files in the folder
		String flist = IndexedFile($pathn, -1, extension)
		Variable numItems = ItemsInList(flist)
		
		// Sort using combined alpha and numeric sort
		flist = SortList(flist, ";", 16)
		String quote = "\""
		flist = quote + flist + quote

		string pu = stringbykey("target1",s.userdata)
		string pun =pu // popup menu name stored in userdata
		popupmenu $pun, value=#flist // asign the list
		if(strlen(flist)>1000)
			print "WARNING! TOO MANY CHARACTERS. MOVE SOME DATA TO A SUBFOLDER.",strlen(flist), "mkp_getdatafolder"
		endif
	endif
	return 0
End

////////////////////
// 
// mkp_buFromQuB
//
////////////////////
Function mkp_buFromQuB(s) : ButtonControl
	STRUCT WMButtonAction &s // s is a structure containing button info
	if(s.eventcode==2) 
		variable select=1  // 0 use default, 1 select
		
		String pathName = "Igor", pathstring="" // Refers to "Igor Pro Folder"
		string extension=".dat"

		string pathn = stringbykey("path",s.userdata)

		string message="select a folder"
		variable refnum
		
		open /D/R/M=message/T=extension refnum
		pathstring = parsefilepath(1,s_filename, ":",1,0)
		newPath /O $pathn pathstring
		close refnum
		
		// Get a semicolon-separated list of all files in the folder
		String flist = IndexedFile($pathn, -1, extension)
		Variable numItems = ItemsInList(flist)
		
		// Sort using combined alpha and numeric sort
		flist = SortList(flist, ";", 16)
		string prefix="opt",prefix2="TC", filename = ""
		
		//TC
		variable stepstart=-60, stepinc=10, nsteps=8, istep=0, step = nan
		prefix2 =  "TC"
		extension = ".dat"
		istep = 0
		do
			step = stepstart + istep*stepinc
			filename = prefix + prefix2 + num2str(step) + extension

			open /R/P=$pathn refnum as filename
			
			
			
			close refnum
			istep+=1
		while(istep < nsteps)
		//Act
		
		//Inact
		
		//SI
		
		//RI

	endif
	return 0
End

////////////////////
// 
// mkp_ popup EXP LIST : sends a list of labels to userdata popups
//
////////////////////
Function mkp_puExpListOLD(s) : PopupMenuControl
	STRUCT WMPopupAction &s

	SVAR mkp_simexpname = root:mkp_simActn

	SVAR mkp_simdata = root:mkp_sSimDataPath
	NVAR mkp_MAXTARGETS = root:mkp_MAXTARGETS

//	string udata = "actlabels:" + "pulabelAct" +";" + "inactlabels:" + "pulabelAct" +";" // use userdata to point to proper label popup
//	PopupMenu puRealExpList pos={posx,posy}, title="exp",proc=mkp_puExpList,mode=2, userdata=udata  // this is the target for the selection

	s.blockreentry = 1
	
	if(s.eventcode == 2)
		String quote = "\""
		string expcode = s.popstr
		string svartest = "root:mkp_puSimExpList"
		SVAR temp_mkp_puSimExpList = root:mkp_puSimExpList
		string mkp_puSimExpList = ""
		if (SVAR_exists	( temp_mkp_puSimExpList ) )
			mkp_puSimExpList = temp_mkp_puSimExpList
		else
			// try to get name of the popup
			mkp_puSimExpList = s.ctrlname
		endif
		
		string simexpname = mkp_puSimExpList // "puSimExpList"

		if( strlen( simexpname ) == 0 )
		
			simexpname = s.ctrlname
			
		endif

		if( stringmatch( expcode, "*NONE*" ) )
			STRUCT WMButtonAction buS
			buS.eventcode = 2
			buS.ctrlname = s.ctrlname
			buS.userdata = "path:" + mkp_simdata + ";" + "target1:"+ simexpname + ";"
			mkp_Getdatafolder( buS )
			print " expcode = NONE ; SETTING BUS "
			abort
		endif		
		string pathn = stringbykey("path",s.userdata)	
//		PathInfo/S  pathn
//		Print S_Path
//		if( strlen( S_path ) < 1 ) // test path?
//		// get pathn
//			pathn = getpath()
//			PathInfo/S  pathn
//			print S_path
//		else
//		//test pathn?
//		endif
		string labellist = getlabelsFLY( pathn, expcode, first="NONE" ), slist=quote // returns a wavename!
		string target="target", temp="",pu=""
		WAVE/T w = $labellist
		mergew(labellist,labellist)
		if(waveexists(w))
			variable nitems=numpnts(w), i=0, r=0			
			do
				temp = w[i]
				r = strsearch(slist,temp,0) 
				if( r == -1 )
					slist+=w[i]+";"
				endif
				i+=1
			while(i<nitems)
			slist+=quote
			i=0
			do
				temp = target + num2str(i+1)
				pu = stringbykey(temp,s.userdata)
				if (strlen( pu ) >0 )
					popupmenu $pu, value=#slist
				endif
				i+=1
			while(i<mkp_MAXTARGETS)

			if( stringmatch( s.ctrlname, simexpname ) )
				// get scale factors
				print "Inside puExpList: scale simulated data names:", s.ctrlname, simexpname
				string boxtitle="Scale sim data? Enter target gmax and QuB gmax (equal for no scale):"
				string pt1 = "g_target", pt2 = "g_qub"
				variable target_g = 100, QuB_g = 10
				string geez = get2params(boxtitle, pt1, target_g, pt2, qub_g ) // returns keyed string list, no colons please!!!
				target_g = str2num( stringbykey( pt1, geez ) )
				QuB_g = str2num( stringbykey( pt2, geez ) )
				print "Inside puExpList: scale simulated data params:", target_g, QuB_g
				// UPDATEUDATA : appends new key and data to userdata of control, or replaces data if key already exists
				// panel name
				SVAR pn 		=		root:mkp_pann // panel name
				controlinfo FOO
				string tabname = s_value 							// current tab name/label				
				string winn = pn 									// pn is the gloabl containing the name of the panel
				string control = mkp_puSimExpList // "puSimExpList"						// this is the global variable holding the name of the control
				string newkey = "rescale" 								// this string holds the key for the wavename containing the data
				string newdata = num2str( target_g / QuB_g ) 			// peakg is the wavename of the conductance
				variable success = updateUdata( winn, control, newkey, newdata) //, named=tabname ) 
				// 911 desperately seeking path, hiding it here in the pu
				newkey = "path"
				newdata = pathn
				success = updateUdata( winn, control, newkey, newdata ) // write the path into the popup
			endif
		endif
	endif
	return 0
End

// Structure WMTabControlAction
// char ctrlName[32] // Control name
// char win[200] // Host window or subwindow name
// STRUCT Rect winRect // Local coordinates of host window
// STRUCT Rect ctrlRect // Enclosing rectangle of the control
// STRUCT Point mouseLoc // Mouse location
// Int32 eventCode // See details below
// Int32 eventMod // See Control Structure eventMod Field on page III-390
// String userData // Primary unnamed user data
// Int32 blockReentry // See Control Structure blockReentry Field on page III-390
// Int32 tab // Tab number
// EndStructure

// Structure WMPopupAction
// char ctrlName[32] // Control name
// char win[200] // Host window or subwindow name
// STRUCT Rect winRect // Local coordinates of host window
// STRUCT Rect ctrlRect // Enclosing rectangle of the control
// STRUCT Point mouseLoc // Mouse location
// Int32 eventCode // See details below
// Int32 eventMod // See Control Structure eventMod Field on page III-390
// String userData // Primary unnamed user data
// Int32 blockReentry // See Control Structure blockReentry Field on page III-390
// Int32 popNum // Item number currently selected (1-based)
// char popStr[MAXCMDLEN] // Contents of current popup item
// EndStructure

////////////////////
// 
// mkp_ popup EXP LIST : NOW ENABLES TAB SELECTION! mkpFOO
//
////////////////////
Function mkp_puExpList(s) : PopupMenuControl
	STRUCT WMPopupAction &s

	NVAR mkp_MAXTARGETS = root:mkp_MAXTARGETS

//	string udata = "actlabels:" + "pulabelAct" +";" + "inactlabels:" + "pulabelAct" +";" // use userdata to point to proper label popup
//	PopupMenu puRealExpList pos={posx,posy}, title="exp",proc=mkp_puExpList,mode=2, userdata=udata  // this is the target for the selection

	s.blockreentry = 1
	
	if(s.eventcode == 2)
		String quote = "\""
		string expcode = s.popstr
		string tabname = expcode

		SVAR pann		= 		mkp_pann
		string tabcontrolname = "foo"

	// get the current number of tabs
		controlinfo $tabcontrolname
		string tabcontroludata = S_userdata
		string tablist = stringbykey( "tablist", tabcontroludata )
		variable ntabs = itemsinlist( tablist, "," )
		//JackTheTab( tctrlname, panelname, desired_tab, tabcontroludata )
		// 911 rewrite to not assume median is the last tab
		variable the_desired_tab = ntabs-1
		the_desired_Tab = whichlistitem( tabname, tablist, "," )
		if( the_desired_tab == -1 )
			print "failed to find the desired tab: ", tabname, the_desired_tab
			abort
		endif
		jackthetab( tabcontrolname, pann, the_desired_tab, tabcontroludata ) // jackthetab acid house compilation by psychick tv, sets the tab


	endif
	return 0
End

////////////////////
// 
// mkp_ popup LABEL Proc : sends a list of series to userdata popups based on the label selected
//
////////////////////
Function mkp_puLABELPROC(s) : PopupMenuControl
	STRUCT WMPopupAction &s

//	string udata = "actlabels:" + "pulabelAct" +";" + "inactlabels:" + "pulabelAct" +";" // use userdata to point to proper label popup
//	PopupMenu puRealExpList pos={posx,posy}, title="exp",proc=mkp_puExpList,mode=2, userdata=udata  // this is the target for the selection

	if(s.eventcode == 2)
		string udata = s.userdata
		controlinfo FOO
		string FOOudata = S_userData
		string tabname = stringbykey( "CurrentTab", FOOudata )
		string tablist = stringbykey( "tablist", FOOudata )
		variable ntabs = itemsinlist( tablist, "," )

		// get expcode from popup	
		string puExpList = stringbykey( "exp", udata ), quote = "\""
		controlinfo $puExpList
		string expcode = S_Value
		string thislabel = s.popstr
		string serieslist ="", slist=quote
		string pathn = stringbykey("path",udata)
		string udataTS = "" //getuserdata("", s.ctrlname, tabname )
		variable len = 0
				
		string puActn = ""
		if( stringmatch( s.ctrlname, "*sim*" ) )
			puActn = stringbykey( "target1", udata )	
			serieslist = getseriesFLY( pathn, expcode, slabel=thislabel, first="NONE" ) // returns a string list
			serieslist = cleanserieslist( serieslist ) 
			slist = quote + serieslist + quote
			len =  strlen(slist)
			if( len > 400 )
				print "strlen puLabelProc: ", len, " maximum 400 char."
			endif
			popupmenu $puActn, value=#slist, mode=1
		else
			// get tab specific userdata
			variable itab=0
			for( itab = 0 ; itab < ntabs ; itab += 1 )
				expcode = stringfromlist( itab, tablist, "," )
				tabname = expcode
				udataTS = getuserdata("", s.ctrlname, tabname )
				puActn = stringbykey( "target1", udataTS ) // name of the target popup

// need to handle "NONE"!!
				if( stringmatch( thislabel, "NONE" ) )
					slist = quote + "NONE" + quote
				else
					serieslist = getseriesFLY( pathn, expcode, slabel=thislabel, first="NONE" ) // returns a string list
					serieslist = cleanserieslist( serieslist ) 
					slist = quote + serieslist + quote
				endif
				len =  strlen(slist)
				if( len > 300 )
					print "strlen puLabelProc: ", len, " maximum 400 char."
				endif
				popupmenu $puActn, value=#slist, mode=1
			endfor
		endif	
					
	endif
	return 0
End

////////////////////
// 
// mkp_ popup Label Proc : sends a list of series to userdata popups
//
////////////////////
Function mkp_plotPROC(s) : PopupMenuControl
	STRUCT WMPopupAction &s

//	string udata = "actlabels:" + "pulabelAct" +";" + "inactlabels:" + "pulabelAct" +";" // use userdata to point to proper label popup
//	PopupMenu puRealExpList pos={posx,posy}, title="exp",proc=mkp_puExpList,mode=2, userdata=udata  // this is the target for the selection

	if(s.eventcode == 2)
		// get expcode from popup	
		string puExpList = stringbykey( "exp", s.userdata ), quote = "\""
		controlinfo $puExpList
		string expcode = S_Value
		if( strlen( expcode ) < 9 )
			print "mkp_plotProc: skipping bad exp code", expcode
			//debugger
		else

				string expListUdata = S_UserData
				string selectedseries = s.popstr // this should be datecode + series number
				
				if( seriesnumber( selectedseries ) > 0 )
					string udata = s.userdata
					
					//get rescale if simulation data
					variable  rescale = 1 
					string svartest = "root:mkp_puSimExpList"
					SVAR temp_mkp_puSimExpList = root:mkp_puSimExpList
					string mkp_puSimExpList = ""
					if (SVAR_exists	( temp_mkp_puSimExpList ) )
						mkp_puSimExpList = mkp_puSimExpList
					else
						// try to get name of the popup
						mkp_puSimExpList = s.ctrlname
					endif
					
					if( stringmatch( mkp_puSimExpList, puExpList ) )
						string rescaleString = stringbykey( "rescale", expListUdata )
						if( strlen( rescaleString) != 0)
							rescale = str2num( rescaleString )
						endif
						print "extracting rescale: ",  rescale
					endif
					
					string datecode = datecodefromanything( selectedseries )
					variable sn = seriesnumberGREP( selectedseries )
					
					// open expcode .dat file
					string filename = expcode //filenamefromdatecode(expcode)
					variable refnum
					string pathn = stringbykey("path",s.userdata)	
					pathinfo $pathn
					if( V_flag == 0 )
						// try to get the path from the popup
						controlinfo $puExpList
						pathn = stringbykey("path", S_UserData)	
						pathinfo $pathn
						if( V_flag == 0 )
							print "Path falure mkp_plotProc:", puExpList, pathn
							print S_UserData
							abort
						endif
					endif
					open/Z /R/P=$pathn refnum as filename
					if(refnum == 0)
						filename += ".dat"
					endif
					open /R/P=$pathn refnum as filename
					if(refnum==0)
						print "failed to open: ", pathn, filename
						abort
					endif	
					
					// use returnserieslist to get labels
					string showfiles = "" // unknown parameter
					string importserieslist = num2str(sn) + ";"
					string wl = "", v_wl=""
					variable trace=1
					wl = returnserieslist( 0, refnum, filename, showfiles, importserieslist, tracen = trace, rescale = rescale ) // returns string list of loaded waves
					variable vtrace=2
					v_wl = returnserieslist( 0, refnum, filename, showfiles, importserieslist, tracen = vtrace, rescale = rescale ) // returns string list of loaded waves
					
					// get timing range from setvariable	
					string svR = stringbykey( "range", udata ) 
					string svStart = svR+"start", svDur = svR+"dur", svEnd = svR+"end"
					
					variable tstart = 0, tdur = 0, tend = inf, twin = 0.01 //window search for peak or sustained average
					controlinfo $svStart
					tstart = V_Value //+ offset
					controlInfo $svDur
					tdur = V_Value
					controlInfo $svEnd
					tend = V_Value
					twin = tdur

					// baseline correction from panel, empty quote is prefix 
					NVAR/Z bl_start = BL_tstart
					NVAR/Z bl_delta = BL_tdelta
					string do_bl = "_bl" // suffix for baseline correction				
					if( NVAR_Exists( bl_start ))

						if( abs(bl_delta) > 1e-12 )
							wl = adjbaseWL( wl, bl_start, bl_start + bl_delta, "", suffix = do_bl ) // prefix = "", suffix = do_bl
							print "BASLINE CORRECTION", bl_start, bl_delta, " raw and sub"
						ELSE
							print "ABORTED BASELINE CORRECTION:  detla = 0 "
						endif

					ELSE
						print "BASELINE CORRECTION FAILED: check offset panel macro"
						print "using raw waves"
					endif

					// check for offline leak
					variable leakoffset = offlineleakison(), leakVm = returnofflineleakVm()
					if( leakoffset != 0 )

						print "offlineleakison", leakoffset, leakvm
						string wn = stringfromlist( 0, wl )
						variable leak_seriesn = seriesnumberGREP( wn ) + leakoffset // Rudi assures me this is ALWAYS TRUE
						importserieslist = num2str(leak_seriesn) + ";"
						string leak_wl = returnserieslist( 0, refnum, filename, showfiles, importserieslist, tracen = trace, rescale = rescale ) // returns string list of loaded waves
						v_wl = returnserieslist( 0, refnum, filename, showfiles, importserieslist, tracen = vtrace, rescale = rescale ) // returns string list of loaded waves

						variable targettrace = 1
						string target_wl = wl // selectwaves( temp_wl, expcode, target_seriesn, targettrace )
						variable target_seriesn = seriesnumberGREP( stringfromlist( 0, target_wl ) )

						variable target_start = tstart // 5.01 // time inside segment of interest
						STRING offlineleak_wl = ""
						offlineleak_wl = posthocleaksub( leak_seriesn, target_wl, target_start, leakvm )
						// copy subtracted wavelist back into working wavelist
						wl = offlineleak_wl
					ELSE
						print "offlineleak is OFF"
					ENDIF

					string target="",range=""
					target = stringbykey( "target1", udata )
					range = stringbykey( "range", udata )
					displaywavelist2subwin( wl, target, kill=1, svR = range )
					
					target = stringbykey( "target2", udata )
					if( strlen(target) > 0 ) // target 2 is used to send sweep count to inact sub popup
					
						//count sweeps
						variable i=1, nitems = itemsinlist( wl )+1
						// load popup
						string sweeplist=quote
						sweeplist += "NONE;"
						do
							sweeplist += num2str(i) + ";"
							i += 1
						while( i< nitems )
						sweeplist += quote
						popupmenu $target, value = #sweeplist
					endif
				endif // if selected series ok
			endif // bad expcode
	endif
	close /A //refnum
	return 0
End

////////////////////
// 
// mkp_ popup Label Proc : sends a list of series to userdata popups
//
////////////////////
Function mkp_puActSubPROC(s) : PopupMenuControl
	STRUCT WMPopupAction &s


variable offset = getoffset( "act" ) // 0.05 // this is analysis offset, temporarily hard coded
//print "WARNING actsub ANALYSIS OFFSET :: ",  offset, " :: from panel ::"


	//print s 
	
// panel name
SVAR pn 		=		mkp_pann // panel name

// output data wavenames are stored in this button's userdata
SVAR bu2qub 	=		mkp_bu2qub 			//= "mkp_bu2qub"
// user data keys: stores names of the output waves for each section
SVAR TC		=		mkp_TC	
SVAR SSAn 		= 		mkp_SSA 				// = "SSAn"
SVAR SSIn 		= 		mkp_SSI 				// = "SSIn"
SVAR Inact 		= 		mkp_SI 				// = "SIn"
SVAR RecIn 		= 		mkp_RI 				// = "RIn"
SVAR Permn	=		mkp_Perm				// = "Perm"

//	udata = "exp:" + "puRealExpList" + ";"  // use userdata to indicate host data file and target graph
//	udata += "raw:" + mkp_puRealActn + ";" // source for name of raw act series
//	udata += "target1:"+mkp_pann+"#"+ mkp_Realactg + ";"// target for raw sub data (super impose on raw data 
//	udata += "target2:" + mkp_pann + "#" + mkp_RealActSubg + ";" // this is the target window for the subtracted trace
//	udata += "target3:" + mkp_pann + "#" + mkp_RealActProbg + ";" // target for conductance/probability plot
//	udata += "range:" + "svR1" + ";"


	if(s.eventcode == 2)

	// params for import, output
		string quote = "\""
		string showfiles = "" // unknown parameter for returnserieslist
		string importserieslist = "" //num2str(sn) + ";" // defines series list for import
		string raw_wl = "", sub_wl = "", outlist = "" // destination wavelists
		variable trace=1, vtrace=2
		
		string suffix = "_aPk"
		string peakg = ""
		string gname = ""
		string bzcoef = ""
		string boltz = ""
		string title = ""

	// open expcode .dat file
		string puExpList = stringbykey( "exp", s.userdata )
		controlinfo $puExpList
		string expcode = S_Value
		string expListUdata = S_UserData	
		string filename = expcode 
		
		//get rescale if simulation data
		SVAR temp_mkp_puSimExpList = root:mkp_puSimExpList
		string mkp_puSimExpList = ""
		if (SVAR_exists	( temp_mkp_puSimExpList ) )
			mkp_puSimExpList = temp_mkp_puSimExpList
		else
			// try to get name of the popup
			mkp_puSimExpList = puExpList //  s.ctrlname
		endif
				
		variable  rescale = 1 
		if( stringmatch( mkp_puSimExpList, puExpList ) )
			string rescaleString = stringbykey( "rescale", expListUdata )
			if( strlen( rescaleString) != 0)
				rescale = str2num( rescaleString )
			endif
			//print "extracting rescale: ",  rescale
		endif		
		
		variable refnum
		string pathn = stringbykey("path",s.userdata)	

		pathinfo $pathn
		if( V_flag == 0 )
			// try to get the path from the popup
			controlinfo $puExpList
			pathn = stringbykey("path", S_UserData)	
			pathinfo $pathn
			if( V_flag == 0 )
				print "Path failure mkp_ActSUBProc:", puExpList, pathn
				print S_UserData
				//print "trying to keep on keeping on...."
				abort
			endif
		endif

		open/Z /R/P=$pathn refnum as filename
		if(refnum == 0)
			filename += ".dat"
		endif
		open /R/P=$pathn refnum as filename
		if(refnum==0)
			print "failed to open: ", pathn, filename
			abort
		endif	
	
	// get raw WAVE/Z list
		string puRAW = stringbykey( "raw", s.userdata )
		controlinfo $puRAW
		string rawseries = S_Value
		variable rawseriesn = seriesnumberGREP( rawseries )
		
		importserieslist = num2str( rawseriesn )
		raw_wl =  returnserieslist( 0, refnum, filename, showfiles, importserieslist, tracen = trace, rescale = rescale ) // returns string list of loaded waves

		string vwl =  returnserieslist( 0, refnum, filename, showfiles, importserieslist, tracen = vtrace ) // returns string list of loaded waves
		
		// get sub WAVE/Z list
		string selectedseries = s.popstr // this should be datecode + series number
		string udata = s.userdata
		string target="",range=""
		string delta_wl = ""
		
		
		// get timing range from setvariable	
		string svR = stringbykey( "range", udata ) 
		string svStart = svR+"start", svDur = svR+"dur", svEnd = svR+"end"
		
		variable tstart = 0, tdur = 0, tend = inf, twin = 0.01 //window search for peak or sustained average
		controlinfo $svStart
		tstart = V_Value + offset
		controlInfo $svDur
		tdur = V_Value
		controlInfo $svEnd
		tend = V_Value
		twin = tdur

		print "act ts:", tstart, "td", tdur, twin, "te", tend
		
		variable post_hoc_sub_flag = 0
		variable leakoffset = offlineleakison(), leakVm = returnofflineleakVm()
		string do_bl = "_bl" // suffix for baseline correction

		if( !stringmatch( selectedseries, "NONE" ) )
			string datecode = datecodefromanything( selectedseries )
			variable subseriesn = seriesnumberGREP( selectedseries )
			
			importserieslist = num2str( subseriesn )
			sub_wl =  returnserieslist( 0, refnum, filename, showfiles, importserieslist, tracen = trace ) // returns string list of loaded waves

			vwl =  returnserieslist( 0, refnum, filename, showfiles, importserieslist, tracen = vtrace ) // returns string list of loaded waves
		
			string sub_wn = removequotes( stringfromlist( 0, sub_wl ))
			string raw_wn = removequotes( stringfromlist( 0, raw_wl ))

			WAVE/Z sub_w = $sub_wn
			WAVE/Z raw_w = $raw_wn

			// baseline correction from panel, empty quote is prefix 
			NVAR/Z bl_start = BL_tstart
			NVAR/Z bl_delta = BL_tdelta

			if( NVAR_Exists( bl_start ))

				if( abs(bl_delta) > 1e-12 )
					raw_wl = adjbaseWL( raw_wl, bl_start, bl_start + bl_delta, "", suffix = do_bl ) // prefix = "", suffix = do_bl
					sub_wl = adjbaseWL( sub_wl, bl_start, bl_start + bl_delta, "", suffix = do_bl ) // prefix = "", suffix = do_bl
					print "BASLINE CORRECTION", bl_start, bl_delta, " raw and sub"
				ELSE
					print "ABORTED BASELINE CORRECTION:  detla = 0 "
				endif

			ELSE
				print "BASELINE CORRECTION FAILED: check offset panel macro"
				print "using raw waves"
			endif

			// post hoc leak !!
			if( leakoffset != 0 )

				print "offlineleakison", leakoffset, leakvm
				string wn = stringfromlist( 0, raw_wl )
				variable leak_seriesn = seriesnumberGREP( wn ) + leakoffset // Rudi assures me this is ALWAYS TRUE

				// post hoc leak sub raw

				variable targettrace = 1
				string target_wl = raw_wl // selectwaves( temp_wl, expcode, target_seriesn, targettrace )
				variable target_seriesn = seriesnumberGREP( stringfromlist( 0, target_wl ) )
				
				variable target_start = tstart // 5.01 // time inside segment of interest

				// replace raw wavelist with leak sub wl 
				
				raw_wl = posthocleaksub( leak_seriesn, target_wl, target_start, leakvm )

				// post hoc leak sub sub
				target_seriesn = seriesnumberGREP( stringfromlist( 0, sub_wl ) )
				leak_seriesn = target_seriesn + leakoffset

				// replace sub wavelist with leak sub wl
				sub_wl = posthocleaksub( leak_seriesn, sub_wl, target_start, leakvm )

				post_hoc_sub_flag = 1
			endif

			// offset trace list. some data were acquired with different protocols!
			//variable p_offset = 0// 0.03
			string offset_wl = sub_wl //
			// if( p_offset == 0 )
			// 	offset_wl = sub_wl
			// else
			// 	offset_wl = matchWavelist( p_offset, raw_wl, sub_wl) // aligned traces
				
			// 	// note matchwavelist does nothing if waves have the same length
			// endif

			delta_wl = subwavelist( raw_wl, sub_wl )

		else // if NONE selected

			// baseline correction from panel, empty quote is prefix 
			NVAR/Z bl_start = BL_tstart
			NVAR/Z bl_delta = BL_tdelta
		
			if( NVAR_Exists( bl_start ))
				if( abs(bl_delta) > 1e-12 )
					raw_wl = adjbaseWL( raw_wl, bl_start, bl_start + bl_delta, "", suffix=do_bl ) // prefix = "", suffix = do_bl
					print "BASLINE CORRECTION", bl_start, bl_delta, "raw"
				else
					print "ABORTED BASELINE CORRECTION"
				endif
			ELSE
				print "BASELINE CORRECTION FAILED: check offset panel macro"
				print "using raw waves"
			endif

			// check for offline leak
			leakoffset = offlineleakison()
			leakVm = returnofflineleakVm()
			if( leakoffset != 0 )

				print "offlineleakison", leakoffset
				wn = stringfromlist( 0, raw_wl )
				leak_seriesn = seriesnumberGREP( wn ) + leakoffset // read from panel each time!!!
				// post hoc leak sub raw
				targettrace = 1
				target_wl = raw_wl // selectwaves( temp_wl, expcode, target_seriesn, targettrace )
				target_seriesn = seriesnumberGREP( stringfromlist( 0, target_wl ) )
				//leak_seriesn = target_seriesn - 1 // rudi says always true
				target_start = tstart // 5.01 // time inside segment of interest

				// replace raw wavelist with leak sub wl 
				raw_wl = posthocleaksub( leak_seriesn, target_wl, target_start, leakvm )

				post_hoc_sub_flag = 1
			endif

			sub_wl = raw_wl
			offset_wl = "" // raw_wl
			delta_wl = raw_wl
		
		endif
		close refnum

		if( strlen( offset_wl ) > 0) 
			target = stringbykey( "target1", udata )
			range = stringbykey( "range", udata )
			displaywavelist2subwin( offset_wl, target, nowipe = "nowipe", svR = range, sortby = "series" )
		endif
		target = stringbykey( "target2", udata )
		range = stringbykey( "range", udata )
		displaywavelist2subwin( delta_wl, target,  svR = range, sortby = "series" )	

// measurements, focus on peak activation
		peakg=""
		suffix = "_aPk"

// remove noise spikes
		variable dthresh = 2e-6 // replaces points exceeding 1uA/sec
		string temp_wl
		temp_wl = spikeremover( delta_wl, dthresh, "", ignore=tstart )

//20170222		peakg = updateAct( delta_wl, tstart, tstart + twin, suffix,  do_bl="_b", do_autoV = "y", do_tau="_ptau" ) // returns the conductance and the boltz fit waves
//20180521		peakg = updateAct( delta_wl, tstart, tstart + twin, suffix,  do_autoV = "y", do_tau="_ptau" ) // returns the conductance and the boltz fit waves
		peakg = updateAct( temp_wl, tstart, tstart + twin, suffix, Vzero=-0.069, do_autoV = "y", do_tau="_ptau" ) // returns the conductance and the boltz fit waves
		
		gname = stringfromlist( 0, peakg ) + ";" + stringfromlist( 1, peakg ) // normalized conductance and the fit
		target = stringbykey( "target3", udata )
		displayWaveList2subwin( gname, target ) //, nowipe = "nowipe" )

		ModifyGraph grid(left)=1,gridRGB(left)=(65535,65535,65535), manTick(left)={0,0.25,0,2},manMinor(left)={0,50}
		setaxis bottom -0.11, 0.05

		gname = stringfromlist( 0, peakg ) // peakg also stores fit (index 1) and perm (index 2) wavenames
		bzcoef = gname + "C"
		WAVE/Z bzcoefw = $bzcoef  // created by updateAct
		
		title = num2str(bzcoefw[1])+" ; "+num2str(bzcoefw[2])
		TextBox/C/N=text0/A=MC title
		
		boltz = stringfromlist(1, peakg )
		ModifyGraph lstyle($boltz)=3;DelayUpdate
		ModifyGraph lsize($boltz)=2;DelayUpdate
		ModifyGraph rgb($boltz)=(0,0,0)	

		// plot measurements on data
		target = stringbykey( "target2", udata )
		string meas = stringfromlist( 3, peakg ), measx = meas + "_timing" // peakg modified to include _aPk wvn 20190510
		AppendToGraph/W=$target $meas vs $measx
		ModifyGraph/W=$target mode($meas)=3,marker($meas)=19,rgb($meas)=(0,0,0)


// GET PERMEABILITY AND PLOT IT

		string permwn = stringfromlist(2, peakg )
		target = stringbykey( "target4", udata )
		displaywavelist2subwin( permwn, target, nowipe = "nowipe" )


// STEADY STATE E.G. SUSTAINED CURRENT

		if( itemsinlist( sub_wl ) > 0 ) // only process if there are waves available
			suffix = "_aSS" // note that sublist is the list of traces from the subtraction series
			temp_wl = spikeremover( sub_wl, dthresh, "", ignore=tstart )
			twin = 0.01
			string susg = updateAct( temp_wl, tend-twin, tend, suffix, Vzero=-0.039, do_avg="doavg", do_autoV = "y" ) // returns the conductance and the boltz fit waves

// output of updateact:
//string outlist = nghkpeakwn + ";" + fit + ";" + permwn + ";" + pwn + ";"
			print "susg:", susg
			gname = stringfromlist( 0, susg ) + ";" + stringfromlist( 1, susg ) // normalized conductance and the fit
			target = stringbykey( "target3", udata )
			displayWaveList2subwin( gname, target, nowipe = "nowipe"  )	

			// plot measurements on data
			target = stringbykey( "target1", udata ) // sub waves are in first graph
			meas = stringfromlist( 3, susg ), measx = meas + "_timing" // peakg modified to include _aPk wvn 20190510
			AppendToGraph/W=$target $meas vs $measx
			ModifyGraph/W=$target mode($meas)=3,marker($meas)=19,rgb($meas)=(0,0,0)

	// GET PERMEABILITY AND PLOT IT
			string sus_permwn = stringfromlist(2, susg )
			target = stringbykey( "target4", udata )
			displaywavelist2subwin( sus_permwn, target, nowipe = "nowipe" )		

		endif			


// UPDATEUDATA : appends new key and data to userdata of control, or replaces data if key already exists
		controlinfo FOO
		string tabname = s_value 							// current tab name/label
		string winn = pn 									// pn is the gloabl containing the name of the panel
		string control = bu2qub 							// this is the global variable holding the name of the control

		// stores normalized activation data in userdata for qub extraction	
		string newkey = SSAn 								// this string holds the key for the wavename containing the data
		string newdata = stringfromlist( 0, peakg ) 		// peakg is the wavename of the conductance
		variable success = updateUdata( winn, control, newkey, newdata, named=tabname ) 

		// stores permeability curve for QuB
		newkey = Permn										//"Perm" // this string holds the key for the wavename containing the data
		newdata = permwn 									// peakg is the wavename of the conductance
		success = updateUdata( winn, control, newkey, newdata, named=tabname ) 		

		// stores time course curve for QuB
		newkey = TC											//"Perm" // this string holds the key for the wavename containing the data
		delta_wl = replacestring( ";", delta_wl, ",")
		newdata = delta_wl 									// delta wave list has the subtracted traces in the activation  
		success = updateUdata( winn, control, newkey, newdata, named=tabname ) 	

		//
		// 20190329 :: KDR output for QuB
		//
		if (numtype( strlen( susg ) ) == 0 )
				string suffixKDR = "KDR"

				// stores normalized activation data in userdata for qub extraction	
				newkey = SSAn + suffixKDR						// this string holds the key for the wavename containing the data
				newdata = stringfromlist( 0, susg ) 		// peakg is the wavename of the conductance
				success = updateUdata( winn, control, newkey, newdata, named=tabname ) 

				// stores time course
				newkey = TC + suffixKDR
				sub_wl = replacestring( ";", offset_wl, ",")
				print "TC defined for KDR:", sub_wl
				newdata = sub_wl // sub_wl wave list has the subtraction traces. should be KDR  
				success = updateUdata( winn, control, newkey, newdata, named=tabname ) 	

				// stores permeability curve for QuB
				newkey = Permn + suffixKDR							//"Perm" // this string holds the key for the wavename containing the data
				newdata = sus_permwn 								// peakg is the wavename of the conductance
				success = updateUdata( winn, control, newkey, newdata, named=tabname ) 
		ELSE
			print "in actsub: abandoned KDR info, NONE selected!"		
		endif
		
	endif
	return 0

end // /\ /\ /\ /\ /\ /\ /\ /\ ACT SUB /\ /\ /\ /\ /\ /\ /\

////////////////////
// 
//  INACTIVATION
//
// mkp_ popup Label Proc : sends a list of series to userdata popups
//
////////////////////
Function mkp_puINActSubPROC(s) : PopupMenuControl
	STRUCT WMPopupAction &s


variable offset = getoffset("inact") // 0.05 // this is analysis offset, temporarily hard coded
//print "WARNING inact ANALYSIS OFFSET :: ",  offset, " :: from panel!! ::"


// panel name
SVAR pn 		=		mkp_pann // panel name

// output data wavenames are stored in this button's userdata
SVAR bu2qub 	=		mkp_bu2qub 		//= "mkp_bu2qub"
// user data keys: stores names of the output waves for each section
SVAR SSAn 		= 		mkp_SSA 			// = "SSAn"
SVAR SSIn 		= 		mkp_SSI 			// = "SSIn"
SVAR Inact 		= 		mkp_SI 				// = "SIn"
SVAR RecIn 		= 		mkp_RI 				// = "RIn"

	if(s.eventcode == 2)
	// params for import, output
		string quote = "\""
		string showfiles = "" // unknown parameter for returnserieslist
		string importserieslist = "" //num2str(sn) + ";" // defines series list for import
		string raw_wl = "", sub_wl = "", outlist = "" // destination wavelists
		variable trace=1, vtrace=2
		
		string suffix = "_iPk"
		string peakg = ""
		string gname = ""
		string boltzcoef = ""
		string boltz = ""
		string title = ""

//	udata = "exp:" + "puRealExpList" + ";"  // use userdata to indicate host data file and target graph
//	udata += "raw:" + mkp_puRealInActn + ";" // source for name of raw act series
//	udata += "target1:"+mkp_pann+"#"+ mkp_RealInactg + ";"// target for raw sub data (super impose on raw data 
//	udata += "target2:" + mkp_pann + "#" + mkp_RealInActSubg + ";" // this is the target window for the subtracted trace
//	udata += "target3:" + mkp_pann + "#" + mkp_RealInActProbg + ";" // target for conductance/probability plot
//	udata += "range:" + "svR2" + ";"

// get raw list name
	// open expcode .dat file

		// get expcode from popup	
		string puExpList = stringbykey( "exp", s.userdata ) //, quote = "\""
		controlinfo $puExpList
		string expcode = S_Value
		string expListUdata = S_UserData
		string selectedseries = s.popstr // this should be datecode + series number
		string udata = s.userdata
		
		//get rescale if simulation data
		variable  rescale = 1 
		
		//get rescale if simulation data
		SVAR temp_mkp_puSimExpList = root:mkp_puSimExpList
		string mkp_puSimExpList = ""
		if (SVAR_exists	( temp_mkp_puSimExpList ) )
			mkp_puSimExpList = temp_mkp_puSimExpList
		else
			// try to get name of the popup
			mkp_puSimExpList = puExpList //  s.ctrlname
		endif
		
		if( stringmatch( mkp_puSimExpList, puExpList ) )
			string rescaleString = stringbykey( "rescale", expListUdata )
			if( strlen( rescaleString) != 0)
				rescale = str2num( rescaleString )
			endif
			print "extracting rescale: ",  rescale
		endif

		string filename = expcode 
		variable refnum
		string pathn = stringbykey("path",s.userdata)	
//		open /R/P=$pathn refnum as filename
		open/Z /R/P=$pathn refnum as filename
		if(refnum == 0)
			filename += ".dat"
		endif
		open /R/P=$pathn refnum as filename
		if(refnum==0)
			print "failed to open: ", pathn, filename
			abort
		endif					
		// get raw WAVE/Z list
		string puRAW = stringbykey( "raw", s.userdata )
		controlinfo $puRAW
		string rawseries = S_Value
		variable rawseriesn = seriesnumberGREP( rawseries )
		
		importserieslist = num2str( rawseriesn )
		raw_wl =  returnserieslist( 0, refnum, filename, showfiles, importserieslist, tracen = trace, rescale = rescale ) // returns string list of loaded waves
		string vwl =  returnserieslist( 0, refnum, filename, showfiles, importserieslist, tracen = vtrace ) // returns string list of loaded waves
		
		close refnum

		// baseline correction from panel, empty quote is prefix 
		NVAR/Z bl_start = BL_tstart
		NVAR/Z bl_delta = BL_tdelta
		string do_bl = "_bl"
		if( NVAR_Exists( bl_start ))

			if( abs(bl_delta) > 1e-12 )
				raw_wl = adjbaseWL( raw_wl, bl_start, bl_start + bl_delta, "", suffix = do_bl ) // prefix = "", suffix = do_bl
				print "BASLINE CORRECTION", bl_start, bl_delta, " raw inact"
			ELSE
				print "ABORTED BASELINE CORRECTION:  detla = 0 "
			endif

		ELSE
			print "BASELINE CORRECTION FAILED: check offset panel macro"
			print "using raw waves"
		endif

		udata = s.userdata	
		string target="",range=""	

// get sub trace number
		variable subtrace = str2num( s.popstr ) //s.popnum
		
		if( numtype( subtrace ) == 0 )
		// subtract
			sub_wl = subTracesPanel( subtrace, raw_wl, all=1 )
		else
			sub_wl = raw_wl
		endif

		target = stringbykey( "target2", udata )
		range = stringbykey( "range", udata )
		displayWaveList2subwin( sub_wl, target, svR = range ) //, nowipe = "nowipe" )

// measure

		string norminact=""
		
		// get timing range from setvariable	
		string svR = stringbykey( "range", udata ) 
		string svStart = svR+"start", svDur = svR+"dur", svEnd = svR+"end"
		
		variable tstart = 0, tdur = 0, tend = inf, twin = 0.01 //window search for peak or sustained average
		controlinfo $svStart
		tstart = V_Value + offset

		//print "INACT tstart :: ", tstart, offset

		controlInfo $svDur
		tdur = V_Value
		controlInfo $svEnd
		tend = V_Value

		twin = tdur
		
// remove noise spikes
		variable dthresh = 2e-6 // replaces points exceeding 1uA/sec
		string temp_wl
		temp_wl = spikeremover( sub_wl, dthresh, "", ignore=tstart )
				
//		norminact = updateinact( sub_wl, tstart, tstart + twin, suffix, doautov="y")
		string inactl = updateinact( temp_wl, tstart, tstart + twin, suffix, doautov="y")
		norminact = stringfromlist( 0, inactl )

// get cursor information if available -- do it before it gets wiped !		
		target = stringbykey( "target3", udata )
		
		variable xstart = -0.11, xend = 0 // 20190827 update for slow? -0.04
		// 20190806 auto xstart and end

		//debugger

		wavestats/Z/Q $norminact
		xstart = V_maxloc
		xend = V_minloc

		// use max and min to choose range for fit 
		xstart = leftx( $norminact )
		//xend = rightx( $norminact ) // numpnts( $norminact )-1 // 

		if( xstart > xend )
			xend = xstart
			xstart = rightx( $norminact )
		endif

		boltz = sInactfitBoltz2( norminact, xstart, xend, nohold=1 ) // xstart must be < xend
		boltzCoef = norminact+"C"
		WAVE/Z bzCoefw = $boltzcoef
		string mylist = norminact + ";" + boltz // display both the normalized peak data and the botlz fit

		displayWaveList2subwin( mylist, target, nowipe = "nowipe" )

		setactivesubwindow $target
		wavestats/Z/Q $norminact
		setaxis left 0, V_max

		ModifyGraph grid(left)=1,gridRGB(left)=(65535,65535,65535), manTick(left)={0,0.25,0,2},manMinor(left)={0,50}
		setaxis bottom -0.11, 0.05
		
//		title = num2str(bzcoefw[1])+" ; "+num2str(bzcoefw[2])
//		TextBox/C/N=text0/A=MC title
		
		ModifyGraph lstyle($boltz)=3;DelayUpdate
		ModifyGraph lsize($boltz)=2;DelayUpdate
		ModifyGraph rgb($boltz)=(0,0,0)

		// plot measurements on data
		target = stringbykey( "target2", udata )
		string meas = stringfromlist( 1, inactl ), measx = meas + "_timing" // peakg modified to include _aPk wvn 20190510
		AppendToGraph/W=$target $meas vs $measx
		ModifyGraph/W=$target mode($meas)=3,marker($meas)=19,rgb($meas)=(0,0,0)
		
// UPDATEUDATA : appends new key and data to userdata of control, or replaces data if key already exists
		setactivesubwindow ##
		controlinfo FOO
		string tabname = s_value 							// current tab name/label
		string winn = pn // pn is the gloabl containing the name of the panel
		string control = bu2qub // this is the global variable holding the name of the control
		string newkey = SSIn // this string holds the key for the wavename containing the data
		string newdata = norminact // peakg is the wavename of the conductance
		variable success = updateUdata( winn, control, newkey, newdata, named=tabname ) 
		
	endif
	return 0

end // update Inactivation 

////////////////////
// 
// 		S I R I TIME COURSE OF INACTIVATION AND RECOVERY :  
//
// align traces, subtract sweep, store measurements
//
// mkp_ popup SI :: Sub Sweep Proc : sends a list of series to userdata popups
//
////////////////////
Function mkp_puSIRISubPROC(s) : PopupMenuControl
	STRUCT WMPopupAction &s

variable offset = 0.005 // this is analysis offset, temporarily hard coded
//print "WARNING SIRI ANALYSIS OFFSET :: ",  offset, " :: HARD CODED! ::"

	SVAR SIRIduration = mkp_sSIRIduration
	
// panel name
	SVAR pn 		=		mkp_pann // panel name

// output data wavenames are stored in this button's userdata
	SVAR bu2qub 	=		mkp_bu2qub 		//= "mkp_bu2qub"
// user data keys: stores names of the output waves for each section
	SVAR SSAn 		= 		mkp_SSA 			// = "SSAn"
	SVAR SSIn 		= 		mkp_SSI 			// = "SSIn"
	SVAR Inact 		= 		mkp_SI 				// = "SIn"
	SVAR RecIn 		= 		mkp_RI 				// = "RIn"	
	
	if(s.eventcode == 2)
		// 20190920 detect SI or RI
		string cname = s.ctrlname, typeFlag = ""
		// parse cname should be puRIsubSweep or puInactsubSweep
		print "SIRI control name ", cname
		if( stringmatch( cname, "*RI*") )
			// this is the recovery row
			typeflag = "RI"
		else
			if ( stringmatch( cname, "*Inact*" ) )
				// this si the inactivation row
				typeFlag = "SI"
			endif
		endif


	// params for import, output
		string quote = "\""
		string showfiles = "" // unknown parameter for returnserieslist
		string importserieslist = "" //num2str(sn) + ";" // defines series list for import
		string raw_wl = "", sub_wl = "", outlist = "" // destination wavelists
		variable trace=1
		
//	udata = "exp:" + "puRealExpList" + ";"  // use userdata to indicate host data file and target graph
//	udata += "raw:" + mkp_puRealSIn + ";" // source for name of raw act series
//	udata += "target1:"+mkp_pann+"#"+ mkp_RealSIg + ";"// target for raw sub data (super impose on raw data 
//	udata += "target2:" + mkp_pann + "#" + mkp_RealSIsubg + ";" // this is the target window for the subtracted trace
//	udata += "target3:" + mkp_pann + "#" + mkp_RealSIprobg + ";" // target for conductance/probability plot
//	udata += "range:" + "svR3" + ";"
//	udata += "path:" + mkp_sRealDataPath + ";"

// get raw list name
		// get expcode from popup, tabnamed userdata!
		string tabctrlname = "FOO"
		controlinfo $tabctrlname
		if( v_flag == 0 )
			print "failed to name the tabcontrol:", tabctrlname
			abort
		endif 
		string FOOudata = S_userData
		string tabname = stringbykey( "CurrentTab", FOOudata )
		string tablist = stringbykey( "tablist", FOOudata )
				
		string udata = getuserdata( "",  s.ctrlname, tabname )
		if( strlen( udata ) < 1 )
			debugger
			print "SIRI: failed to get named userdata.", "cn", s.ctrlname, "tn", tabname, "ud", udata
			print "SIRI: trying unamed: "
			udata = s.userdata
			if( strlen( udata ) < 1 )
			 	print "SIRI: still failed.", s.ctrlname, udata
			 	abort
			 endif
		endif
		string puExpList = stringbykey( "exp", udata ) //201611201 s.userdata )//, quote = "\""
		controlinfo $puExpList
		string expcode = S_Value
		string expListUdata = S_UserData
		string selectedseries = s.popstr // this should be datecode + series number
		//string udata = s.userdata
		
		//get rescale if simulation data
		variable  rescale = 1 
		string simExpPopup = ""
		SVAR /Z mkp_simExpPopup = mkp_puSimExplist // string/g mkp_puSimExpList = prefix + "puSimExpList"
		if( !SVAR_Exists( mkp_simExpPopup ) )
			simExpPopup = "Sim" // matching is not case sensitive
		else
			simExpPopup = mkp_simExpPopup
		endif
		
		if( stringmatch( puExpList, simExpPopup ) ) // tests if this is simulated data, if so use rescale
			string rescaleString = stringbykey( "rescale", expListUdata )
			if( strlen( rescaleString) != 0)
				rescale = str2num( rescaleString )
			endif
			//print "extracting rescale: ",  rescale
			
		endif		
		
		string filename = expcode 
		variable refnum
		string pathn = stringbykey("path", udata ) //201611201,s.userdata)	
//		open /R/P=$pathn refnum as filename
		open/Z /R/P=$pathn refnum as filename
		if(refnum == 0)
			print "failed to open: ", pathn, filename
			filename += ".dat"
			print "trying again!", filename
		
			open /R/P=$pathn refnum as filename
			if(refnum==0)
				print "failed to open: ", pathn, filename
				print "trying again!", expcode
				
				abort
			endif		
		endif
		
	// get raw WAVE/Z list
		string puRAW = stringbykey( "raw", udata ) //201611201 s.userdata )
		//print "in SIRI: ", puRaw
		//print s
		controlinfo $puRAW
		if( V_Flag == 0 )
			print "in MKP SIRI failed to locate puRaw", puRaw
			debugger
		endif

		string rawseries = S_Value
		variable rawseriesn = seriesnumberGREP( rawseries )
		
		importserieslist = num2str( rawseriesn )
	//	raw_wl =  returnserieslist( 0, refnum, filename, showfiles, importserieslist, tracen = trace, rescale = rescale ) // returns string list of loaded waves
		raw_wl =  returnserieslist( 0, refnum, filename, showfiles, importserieslist, tracen = trace, rescale = rescale ) // returns string list of loaded waves

		string v_wl =  returnserieslist( 0, refnum, filename, showfiles, importserieslist, tracen = 2, rescale = rescale ) // returns string list of loaded waves
			
		close refnum

		// baseline correction from panel, empty quote is prefix 
		NVAR/Z bl_start = BL_tstart
		NVAR/Z bl_delta = BL_tdelta
		string do_bl = "_bl"
		if( NVAR_Exists( bl_start ))

			if( abs(bl_delta) > 1e-12 )
				raw_wl = adjbaseWL( raw_wl, bl_start, bl_start + bl_delta, "", suffix = do_bl ) // prefix = "", suffix = do_bl
				print "BASLINE CORRECTION", bl_start, bl_delta, " raw inact"
			ELSE
				print "ABORTED BASELINE CORRECTION:  detla = 0 "
			endif

		ELSE
			print "BASELINE CORRECTION FAILED: check offset panel macro"
			print "using raw waves"
		endif

// align
		string wavel = raw_wl, align_wl=""
		string waven=removequotes(stringfromlist(0,wavel))

//		string rawseries = waven // S_Value
//		variable rawseriesn = seriesnumberGREP( rawseries )

		variable iwave=0,nwaves=itemsinlist(wavel)
		string timinglist="0.1;0.102;0.104;0.108;0.116;0.132;0.164;0.228;0.356;0.612"
		
		// check for VTS info !! VTS variable timing service!
		timinglist = returntiminglist( filename, "_VTS", importseriesList, 0 )
		
		variable variablesteptime = str2num( stringfromlist( nwaves-1, timinglist ) ) // first trace might be zero duration
		variable inactivationpotential =  membranepotential( waven, nwaves, variablesteptime ) // get the voltage step from the first segment of the VTS
		
		if( numtype(inactivationpotential) != 0 )
//			string v_wl =  returnserieslist( 0, refnum, filename, showfiles, importserieslist, tracen = 2, rescale = rescale ) // returns string list of loaded waves
			print "handle missing voltage!", waven
		endif
		
		// get timing range from setvariable	
		string svR = stringbykey( "range", udata ) 
		string svStart = svR+"start", svDur = svR+"dur", svEnd = svR+"end"
		
		variable tstart = 0, tdur = 0, tend = inf, twin = 0.01 //window search for peak or sustained average
		controlinfo $svStart
		tstart = V_Value //+ offset // analysis offset to avoid artifacts 
		
		controlInfo $svDur
		tdur = V_Value
		controlInfo $svEnd
		tend = V_Value

		align_wl = alignsteps( waven, 1, 2, "_a" , timinglist = timinglist, dur = tend - tstart )
		
		//udata = s.userdata
		string target="",range=""
		target = stringbykey( "target1", udata )
		range = stringbykey( "range", udata )
		displayWaveList2subwin( align_wl, target, svR = range ) //, nowipe = "nowipe" )


// get sub trace number
		variable subtrace = str2num(s.popstr) //s.popnum
		
// subtract
		if( numtype( subtrace ) == 0 )
			sub_wl = subTracesPanel( subtrace, align_wl, all = 1 )
		else	
			sub_wl = align_wl
		endif
		target = stringbykey( "target2", udata )
		range = stringbykey( "range", udata )
		displayWaveList2subwin( sub_wl, target, svR = range ) //, nowipe = "nowipe" )

// measure

		
		string pks="" // WAVE/Z name containing the peaks
		string timewn = rawseries + "_SIRItiming" //SIRIduration //"SIRIduration"
		variable nsmth = 11

		twin = tdur
// remove noise spikes
		variable dthresh = 2e-6 // replaces points exceeding 1uA/sec
		string temp_wl
		temp_wl = spikeremover( sub_wl, dthresh, "", ignore=tstart )		
// 20180521
		sub_wl = temp_wl // actually start using spikeremover?

		variable isweep = 0, nsweeps = itemsinlist( timinglist )
		variable SIRItest = nsweeps, order = 0 // if subtrace is last sweep, this is SI, otherwise Recovery from Inact; the last trace is fully inactivated in steady state inactivation
// default order of peak search is last sweep first, to switch order, set order = 1
//		if ( SIRItest != subtrace ) // 20180521 this is a crude test to determine wheter or not to run LAG ANALYSIS. assumes subtracting last trace is inact
		if ( stringmatch( typeFlag, "RI" ) )
			// not subtracting last trace, so this must be recovery. use default reverse peak search
			offset = getoffset( "ri" )
			tstart += offset
			pks = measurepeak( sub_wl, tstart, tstart+twin, nsmth, "_SIRI" ) //,  do_tau="tiTau" )  //updateinact( sub_wl, tstart, tstart + twin, suffix, doautov="nope")
		else
			offset = getoffset( "si" )
			tstart += offset 
			pks = measurepeak( sub_wl, tstart, tstart+twin, nsmth, "_SIRI", order = 1 ) //,  do_tau="tiTau" )  //updateinact( sub_wl, tstart, tstart + twin, suffix, doautov="nope")
		endif
		//print "SIRI TSTART :: ", tstart, offset
//		pks = measurepeak( sub_wl, tstart, tstart+twin, nsmth, "_SIRI" ) //,  do_tau="tiTau" )  //updateinact( sub_wl, tstart, tstart + twin, suffix, doautov="nope")
		// normalize
		string npks = pks + "_n"
		WAVE/Z pk = $pks
		wavestats/Z/Q pk
		duplicate/O pk, $npks
		WAVE/Z npk = $npks
		npk /= V_max

		make/O/N=( nsweeps ) $timewn
		WAVE/Z tw = $timewn
		
		timinglist = returntiminglist( filename, "_VTS", importseriesList, 1 ) // relative mode now for actual pulse durations
		
		for( isweep =0; isweep < nsweeps; isweep += 1)
			tw[ isweep ] = str2num( stringfromlist( isweep, timinglist ) )
		endfor
		if(tw[0]==0)
			tw[0]=1e-6
		endif
//		tw = { 0.0, 0.002, 0.004, 0.008, 0.016, 0.032, 0.064, 0.128, 0.256, 0.512 }

		target = stringbykey( "target3", udata )
		displayWaveList2subwin( npks, target, xwaven = timewn ) //, nowipe = "nowipe" )

		// plot measurements on data
		target = stringbykey( "target2", udata ) // sub waves are in first graph
		string meas = pks, measx = meas + "_timing" // peakg modified to include _aPk wvn 20190510
		AppendToGraph/W=$target $meas vs $measx
		ModifyGraph/W=$target mode($meas)=3,marker($meas)=19,rgb($meas)=(0,0,0)

		ModifyGraph log(bottom)=2
		ModifyGraph mode=4,marker=19
		
// UPDATEUDATA : appends new key and data to userdata of control, or replaces data if key already exists
		string winn = pn // pn is the gloabl containing the name of the panel
		string control = bu2qub // this is the global variable holding the name of the control
		string newkey = "" //SSIn // this string holds the key for the wavename containing the data
		
// LAG ANALYSIS !!!
//		variable SIRItest = nsweeps // if subtrace is last sweep, this is SI, otherwise Recovery from Inact; the last trace is fully inactivated in steady state inactivation
		//if ( SIRItest == subtrace ) // 20180521 this is a crude test to determine wheter or not to run LAG ANALYSIS.
		if( stringmatch( typeflag, "SI" ) )
			// SI
			newkey = Inact

			variable laggo = 0
			if( laggo ) // turns off lag analysis
			// hiding lag analysis here!
			// show the voltage dependence of the time course of inactivation: tau vs vstep
				//get vstep
				//get tau name
				//make plot
				
			// get the raw trace
				SVAR lagSV = mkp_svR1 
				string timing=timingSV(lagSV, host = winn )// returns tstart; tdur; tdend; svR1 is the name of the set variable controls for "Region 1" defined in the panel maker
				tstart = str2num(stringfromlist(0,timing))
				tdur = str2num(stringfromlist(1,timing))
				tend = str2num(stringfromlist(2,timing))
				
				// steady state inactivation is monitored at -40 for inact, this is the corresponding activation sweep
				//setactivesubwindow $actsubg
				string actsubg = winn + "#subtracted", lagg = "LAG0"
				SVAR mkp_puSimExpList = mkp_puSimExplist
				if( stringmatch( mkp_puSimExpList, puExpList ) )
					// if simulation, get traces from sim window
					actsubg = winn + "#SIM"
				endif		

				//variable minus40sweep = 8 		
				// automatically matches step to the inactivation potential in the lag / inactivation protocol (double pulse )	
				string tlist = tracenamelist( actsubg, ";", 1 ), thistrace=""
				variable nitems=itemsinlist(tlist), thissweepnumber=0, thispotential=nan
				isweep = 0
				do
					thistrace = removequotes( stringfromlist( isweep, tlist ) )
					thissweepnumber = sweepnumber( thistrace )
					thispotential =  membranepotential( thistrace, isweep+1, tstart + 0.001 ) 
					//if( thissweepnumber == minus40sweep )
						// was 2 msec, upgraded to 6msec to get SLOW KA to work
					if( abs( thispotential - inactivationpotential ) < 6e-3) // within 2 millivolts!
						print "This membrane potential: ", thispotential, "; inactivation potential: ",  inactivationpotential
						string smthtrace = thistrace + "_s"
						Duplicate/O/R=(tstart, tend) $thistrace, $smthtrace
						WAVE sw = $smthtrace
						variable dx = dimdelta( sw, 0 )
						setscale/P x, 0, dx, sw // slide the trace to set zero at the start of the pulse
						Smooth 10, $smthtrace
						isweep = inf
					else
						print "inside SIRI subtrace: this pot", thispotential, "that pot:", inactivationpotential
					endif
					isweep += 1
				while( isweep < nitems )	
				
			//  display the tau vs. voltage	
				isweep = 0
				thistrace = removequotes( stringfromlist( isweep, tlist ) )
				string tauwn = datecodefromanything( thistrace ) + "s" + num2str( seriesnumber( thistrace ) ) + "_aPk_tau"
				display /k=1 $tauwn	
				SetAxis/A=2 left 0,*
				SetAxis bottom -0.03,0.04
				ModifyGraph mode($tauwn)=4,rgb($tauwn)=(0,0,0)
				Label left "Decay time constant ( sec )"
				Label bottom "Activation voltage step ( V )"
				
			// normalize everything to the halfmax downside of the raw data
				wavestats/Z/Q $smthtrace
				variable halfmax =  V_max / 2
				variable maxloc = V_maxloc
				
				findlevel /Q/R=( maxloc, inf)  $smthtrace, halfmax
			
				tstart = 0 // V_levelx  - 0.001
				tdur = 0.05
				smthtrace = normalizewave( smthtrace, tstart, tstart+tdur, npnts = 1, auto=1, usetime = 1) // wn, tstart, tend, pos or neg peak

				//tstart = V_levelx  - 0.001
				//tdur = 0.002
				//findlevel /P/Q tw, tstart
				//variable itstart = floor(V_levelx)
				//findlevel /P/Q tw, tstart+tdur			
				//variable itend = itstart + 1//floor(V_levelx)			
				
			// fit the inactivation timing curve
					// hill equation seems to work
				string fitn = npks + "_f"
				
				display/W=(34,280,429,488)/k=1 npk vs tw
				ModifyGraph mode($npks)=3,rgb($npks)=(0,0,0)
				
				//CurveFit/L=1000 /N /NTHR=0 /Q Sigmoid npk /X=tw /D //=fit // HillEquation  npk /X=tw /D //=fit // npk is the wave ref for the peaks, tw is the wave ref for the timing
				//CurveFit/L=1000 /N /NTHR=0 /Q dblexp npk /X=tw /D //=fit // HillEquation  npk /X=tw /D //=fit // npk is the wave ref for the peaks, tw is the wave ref for the timing
				CurveFit/L=1000 /N /NTHR=0 /Q dblexp_XOffset npk /X=tw /D //=fit // HillEquation  npk /X=tw /D //=fit // npk is the wave ref for the peaks, tw is the wave ref for the timing
				//CurveFit/L=1000 /N /NTHR=0 /Q HillEquation  npk /X=tw /D //=fit // npk is the wave ref for the peaks, tw is the wave ref for the timing
				string autoname = "fit_" + npks
				duplicate/O $autoname, $fitn
				WAVE fit = $fitn

				appendtograph fit
				
				appendtograph $smthtrace
				modifygraph rgb($smthtrace)=(0,0,0)
				ModifyGraph log(bottom)=1	
				ModifyGraph zero(left)=1	
			// integrate the activated current
				string intTrace = smthtrace+"_int"
				
				duplicate/O $smthtrace, $intTrace
				WAVE integral = $inttrace
				integrate integral
				variable int_max = 0
				wavestats/q/z integral
				integral = 1 - ( integral[ p ] / v_max ) // Bean 1981 figure 11
				appendtograph integral	
				Modifygraph rgb($inttrace) = (0, 65535, 0 )
				
			// differentiate the fit
				string dfitn = fitn + "d"
				duplicate/O/D fit, $dfitn
				WAVE dfit = $dfitn
	//			Differentiate fit /X=tw/D=dfit
				Differentiate fit /D=dfit
			
				dfit *= -1
				
			// differentiate the actual measurements
				string derwn = npks + "_d"
				Differentiate $npks /X=$timewn/D=$derwn
				WAVE dw = $derwn
				dw *= -1
				
				derwn = normalizewave( derwn,1, 5, npnts = 1, auto=1, usetime = 0) // wn, tstart, tend, pos or neg peak
				dfitn = normalizewave( dfitn, 0, inf, npnts = 1, auto=1, usetime = 0) // wn, tstart, tend, pos or neg peak
				
	//			display/k=1/N=LAG0 $derwn, $dfitn vs tw
				display/W=(32,515,427,723)/k=1/N=LAG0 $derwn vs tw
				
				appendtograph $dfitn
				ModifyGraph rgb($dfitn)=(65535,0,0)

				setAxis/A=2 left
				setAxis bottom 0,0.1
				ModifyGraph mode($derwn)=3,marker($derwn)=19 // derwin is the wave name of the dw wave reference
				ModifyGraph rgb($derwn)=(0,0,65535)
				
				AppendToGraph $smthtrace
				modifygraph rgb($smthtrace)=(0,0,0)
				//setaxis top tstart, tstart+tdur
				//setaxis left, 0, 1
				string oldtraces = tracenamelist("",";",1)
				string firsttrace = stringfromlist(0,oldtraces)
				thistrace = smthtrace
				if(!stringmatch( firsttrace, thistrace))
					reordertraces $firsttrace, {$thistrace}
				endif
			endif // laggo == 1, =0 is default and disables lag analysis				
				
				
		else // BELOW  \|/  \|/  \|/ : this now handles finishing the recovery analysis 
			// RI
			newkey = RecIn
		endif

		controlinfo/W=$winn FOO
		tabname = s_value 							// current tab name/label
		string newdata = npks // npks is normalized peaks, wavename containing the results of the analysis
		variable success = updateUdata( winn, control, newkey, newdata, named=tabname ) 		
		
		newdata = timewn
		newkey += "x"
		success = updateUdata( winn, control, newkey, newdata, named=tabname ) 		

		
	endif
	return 0

end

///////////////////////////////////////////
///////////////////////////////////////////
///////////////////////////////////////////
//
// BUTTON PROCS
//
//
///////////////////////////////////////////
///////////////////////////////////////////
///////////////////////////////////////////
Function buMakeTablesProc( bs ) : ButtonControl
	STRUCT WMButtonAction &bs
	if(bs.eventcode == 2)
		// was dt()
		
		// REAL DATA
		// peak raw, norm, g, perm, coefs, tau "_aPk"
		// sus raw, g, perm, coefs "_aSS"
		// inact peak raw, norm, tau, coefs "_iPk"
		// inact time peak, norm, coefs (fit type), LAG analysis, "_SIRI"
		// inact recovery peak, norm, coefs (fit type), "_SIRI"
		
		// repeat for SIM DATA
		
	endif
End

//
//
// BUTTON PROCS
//
//

Function bu2QuBProc( bs ) : ButtonControl
	STRUCT WMButtonAction &bs
	
// user data keys: stores names of the output waves for each section
SVAR TC 		= 		mkp_TC 		//string/g mkp_TC = "TC"
SVAR SSAn 		= 		mkp_SSA 		// = "SSAn"
SVAR perm 		=		mkp_Perm
SVAR SSIn 		= 		mkp_SSI 		// = "SSIn"
SVAR Inact 		= 		mkp_SI 		// = "SIn"
SVAR RecIn 		= 		mkp_RI 		// = "RIn"
string keylist = TC + ";" + perm + ";" + SSAn + ";" + SSIn + ";" + Inact + ";" + RecIn + ";" 
	
	if(bs.eventcode == 2)
		
		//debugger

		string buttctrlname = bs.ctrlname
		string winn = bs.win 
		string pathn = getpath()
		print "bu2qubproc: pathn", pathn 
		pathinfo $pathn 
		print "user path info", v_flag, s_path
		if( v_flag == 0 )
			print "failed to create/set path:", pathn 
			abort
		endif

		string foldername = "2QuB"
	

		copyfolder/O/P=$pathn as "::2QuB"
		print "after first copyfolder:", s_path

		string newfolder =  s_path
		string destfold = ""
			
		string kList = "" //bs.userData

		controlinfo FOO
		string tabname = S_value
		string udata = S_UserData
		string tablist = stringbykey( "tablist", udata )
		string wl = "", temp_path="temp", pathstring=""
		string medl = "" // string list to hold names of median tables
		
		variable itab=0, ntabs = itemsinlist( tablist, "," ), tabcount = 0
		for( itab = 0; itab < ntabs; itab += 1 )
			tabname = stringfromlist( itab, tablist, "," )
			if( (stringmatch( tabname, "*median*" )==0) && (stringmatch( tabname, "*mean*")==0) ) // skip the median tab!
				tabcount += 1
			endif
		endfor
		
		for( itab = 0; itab < ntabs; itab += 1 )
			tabname = stringfromlist( itab, tablist, "," )
			if( (stringmatch( tabname, "*median*" )==0) && (stringmatch( tabname, "*mean*")==0) ) // skip the median tab!
				destfold = newfolder + tabname
				copyfolder/O/P=$pathn as destfold
				print "mkp2qub, created new folder:", destfold, s_path

				pathstring =  s_path // parsefilepath(1,s_filename, ":",1,0)
				newPath /O $temp_path pathstring

				klist = getuserdata( winn, buttctrlname, tabname ) 
				//
				// HEAVY LIFTING
				wl = mkp_2qub( keyedList = klist, path=temp_path, buildTC="yes", clipTC = -1e-16 )
				//
				//
				medl = buildmedian( wl, itab, tabcount )
			endif
		endfor
		string medout = calcMedian( medl, templates=wl, nokill=1 ) // templates holds list of original data for x - scaling
		// set up the last folder
		tabname = "median"
		destfold = newfolder + tabname
		copyfolder/P=$pathn as destfold
		pathstring =  s_path // parsefilepath(1,s_filename, ":",1,0)
		newPath /O $temp_path pathstring			

		wl = mkp_2qub( keyedlist = medout, path=temp_path )
		
		// modify panel to create median tab if necessary
		string success = mkp_newTab( wl, tabn=tabname )		

		// now do the mean
		medout = calcMedian( medl, templates=wl, domean="mean" ) // templates holds list of original data for x - scaling
		// set up the last folder
		tabname = "mean"
		destfold = newfolder + tabname
		copyfolder/P=$pathn as destfold
		pathstring =  s_path // parsefilepath(1,s_filename, ":",1,0)
		newPath /O $temp_path pathstring			

		wl = mkp_2qub( keyedlist = medout, path=temp_path )
		
		// modify panel to create median tab if necessary
		success = mkp_newTab( wl, tabn=tabname )		
	endif
end


//////////////////////////
//
//
// 	M K P _ M E D I A N  T A B 
//
//
/////////////////////////
function/s mkp_newTab( wl, [tabn] )
string wl // wl is a keyed string containing a list of waves to display, TC, SSA, perm, SSI, SI RI
string tabn

string tabcontrolname = "foo"

variable tabnumer = 0

string tabname="median"
if( paramisdefault( tabn ) )
	
else
	tabname = tabn
endif

string tabprefix=""
string labels=""

// get the current number of tabs
controlinfo $tabcontrolname
string tabcontroludata = S_userdata
string tablist = stringbykey( "tablist", tabcontroludata )
variable ntabs = itemsinlist( tablist, "," )

	// check to see if tab already exists
	string asterixTabnameAsterix = "*" + tabname + "*"
	if( stringmatch( tablist, asterixTabnameAsterix ) == 0 ) 
		// no median tab exists, so create one
		// create the tab
		masterkinpanel( tabnumber=ntabs, tabname=tabname, tabprefix="", initialize=1 )
		// 		add controls to show all data vs. just median
	endif

	// populate the graphs
	variable ikey=0, nkeys = itemsinlist( wl )
	variable item=0, nitems = 0
	string target = "", twl="", templist="", key="", xwn=""

	SVAR TC 		= 		mkp_TC 		//string/g mkp_TC = "TC"
	SVAR SSAn 		= 		mkp_SSA 		// = "SSAn"
	SVAR perm 		=		mkp_Perm
	SVAR SSIn 		= 		mkp_SSI 		// = "SSIn"
	SVAR Inact 		= 		mkp_SI 		// = "SIn"
	SVAR RecIn 		= 		mkp_RI 		// = "RIn"

	SVAR pann		= 		mkp_pann

// get the current number of tabs
	controlinfo $tabcontrolname
	tabcontroludata = S_userdata
	tablist = stringbykey( "tablist", tabcontroludata )
	ntabs = itemsinlist( tablist, "," )
	//JackTheTab( tctrlname, panelname, desired_tab, tabcontroludata )
	// 911 rewrite to not assume median is the last tab
	variable the_desired_tab = ntabs-1
	the_desired_Tab = whichlistitem( tabname, tablist, "," )
	if( the_desired_tab == -1 )
		print "failed to find the desired tab: ", tabname, the_desired_tab
		abort
	endif
	jackthetab( "foo", pann, the_desired_tab, tabcontroludata ) // jackthetab acid house compilation by psychick tv, sets the tab

// rebuild tabuserdata
	string firsttab = stringfromlist( 0, tablist, "," )
	string firsttabudata = getuserdata( "", tabcontrolname, firsttab)
	
	string tabudata = getuserdata( "", tabcontrolname, tabname)
	string keyedcontrollist = ""
	string svkey = "svkey", svlist=""
	string graphkey = "graphkey", graphlist="" // this contains a list of graphs, comma separated
	string listboxkey = "listboxkey", listboxlist=""
	string buttonkey = "buttonkey", buttonlist=""
	string popupkey = "popupkey", popuplist=""
	string rangekey = "rangekey", rangelist="" // this is a list of ranges for the graphs in graphkey, to set the correct one, find the graphkey item number
	string staticelementskey = "StaticElementsKey", staticelementslist=""

// prep the graphs and update tab userdata
// graphkey and rangekey in tab userdata are in the same order
	variable graphnumber = nan
	
	string firsttabglist = stringbykey( graphkey, firsttabudata )
	string firsttabrangelist = stringbykey( rangekey, firsttabudata )
	
	svlist = stringbykey( svkey, tabudata )
	graphlist = firsttabglist //stringbykey( graphkey, tabudata )
	listboxlist = stringbykey( listboxkey, tabudata )
	buttonlist = stringbykey( buttonkey, tabudata )
	popuplist = stringbykey( popupkey, tabudata )
	rangelist = firsttabrangelist //stringbykey( rangekey, tabudata )
	staticelementslist = stringbykey( staticelementskey, tabudata )

	string newrange = rangelist // 20190703  was :: ""
	string gwn = ""
	variable xmin=0, xmax=0
	
	// TC target
	SVAR tcg 		= 		mkp_realactsubg
	target = pann + "#" + tcg
	key = TC
	twl = ""
	templist = stringbykey( key, wl )
	nitems = itemsinlist( templist, "," )
	for( item = 0; item < nitems; item += 1 )
		twl += stringfromlist( item, templist, "," ) + ";"
	endfor // loop over TC items
	// get the graph number to update range key
	graphnumber = whichlistitem( target, graphlist, "," )
	item = 0
	gwn = stringfromlist( item, templist, "," ) 
	
	xmin = leftx( $gwn )
	xmax = rightx( $gwn )
	STRUCT graphsettings s
	s.xmin = xmin
	s.xmax = xmax
	string sstruct=""
	structput/S s, sstruct
	
	// UPDATE THE TC GRAPH ! 
	displayWaveList2subwin( twl, target, svR=sstruct )

	string newrangelist = ""
	
//  act target
	SVAR actg 		= 		mkp_realactprobg
	target = pann + "#" + actg
	key = SSAn
	twl = ""
	templist = stringbykey( key, wl )
	nitems = itemsinlist( templist, "," )
	for( item = 0; item < nitems; item += 1 )
		twl += stringfromlist( item, templist, "," ) + ";"
	endfor 
	// add the traces from other tabs
	string alltraces = tracesbygraph( key, target, tabcontrolname ) //keyed CSVs: traces, xwaven, and rangestruct
	string datatraces = stringbykey( "traces", alltraces )
	// convert to ;SV
	datatraces = replacestring( ",", datatraces, ";" )
	twl = datatraces + twl 	
	displayWaveList2subwin( twl, target, pretty="yes please")	
		
// perm target
	SVAR permg 	= 		mkp_permeabilityg
	target = pann + "#" + permg
	key = perm
	twl = ""
	templist = stringbykey( key, wl )
	nitems = itemsinlist( templist, "," )
	for( item = 0; item < nitems; item += 1 )
		twl += stringfromlist( item, templist, "," ) + ";"
	endfor 
	// add the traces from other tabs
	alltraces = tracesbygraph( key, target, tabcontrolname ) //keyed CSVs: traces, xwaven, and rangestruct
	datatraces = stringbykey( "traces", alltraces )
	// convert to ;SV
	datatraces = replacestring( ",", datatraces, ";" )
	twl = datatraces + twl 	
	displayWaveList2subwin( twl, target, pretty="yes please")	

// inact target
	SVAR inactg 	= 		mkp_realinactprobg
	target = pann + "#" + inactg
	key = SSIn
	twl = ""
	templist = stringbykey( key, wl )
	nitems = itemsinlist( templist, "," )
	for( item = 0; item < nitems; item += 1 )
		twl += stringfromlist( item, templist, "," ) + ";"
	endfor 
	// add the traces from other tabs
	alltraces = tracesbygraph( key, target, tabcontrolname ) //keyed CSVs: traces, xwaven, and rangestruct
	datatraces = stringbykey( "traces", alltraces )
	// convert to ;SV
	datatraces = replacestring( ",", datatraces, ";" )
	twl = datatraces + twl 	
	displayWaveList2subwin( twl, target, nowipe = "no wipe" , pretty="yes please")	

// SI target
	SVAR sig 		= 		mkp_realSIprobg
	target = pann + "#" + sig
	key = Inact
	twl = ""
	templist = stringbykey( key, wl )
	nitems = itemsinlist( templist, "," )
	for( item = 0; item < nitems; item += 1 )
		twl += stringfromlist( item, templist, "," ) + ";"
	endfor 
	key += "x"
	xwn = stringbykey( key, wl )
	if( stringmatch( xwn, "*,*" ) )
		xwn = stringfromlist( 0, xwn, "," )
	endif
	// add the traces from other tabs
	alltraces = tracesbygraph( key, target, tabcontrolname ) //keyed CSVs: traces, xwaven, and rangestruct
	datatraces = stringbykey( "traces", alltraces )
	// convert to ;SV
	datatraces = replacestring( ",", datatraces, ";" )
	twl = datatraces + twl 	
	displayWaveList2subwin( twl, target, xwaven = xwn, pretty="yes please")	

//RI target
	SVAR rig 		= 		mkp_realRIprobg
	target = pann + "#" + rig
	key = Recin
	twl = ""
	//print wl
	templist = stringbykey( key, wl )
	nitems = itemsinlist( templist, "," )
	for( item = 0; item < nitems; item += 1 )
		twl += stringfromlist( item, templist, "," ) + ";"
	endfor 
	key += "x"
	xwn = stringbykey( key, wl )
	if( stringmatch( xwn, "*,*" ) )
		xwn = stringfromlist( 0, xwn, "," )
	endif	
	// add the traces from other tabs
	alltraces = tracesbygraph( key, target, tabcontrolname ) //keyed CSVs: traces, xwaven, and rangestruct
	datatraces = stringbykey( "traces", alltraces )
	// convert to ;SV
	datatraces = replacestring( ",", datatraces, ";" )
	twl = datatraces + twl 	
	displayWaveList2subwin( twl, target, xwaven = xwn, pretty="yes please")	

	keyedcontrollist = svkey + ":" + svlist + ";"
	keyedcontrollist += graphkey + ":" + graphlist + ";"
	keyedcontrollist += listboxkey + ":" + listboxlist + ";"
	keyedcontrollist += buttonkey + ":" + buttonlist + ";"
	keyedcontrollist += popupkey + ":" + popuplist + ";"

	keyedcontrollist += rangekey + ":" + newrangelist + ";" // this is the only one that changed !!!!
	
	keyedcontrollist += staticelementskey + ":" + staticelementslist + ";"

	//print "in median tab: ", keyedcontrollist

	// update the tab's userdata
	tabcontrol $tabcontrolname, userdata( $tabname ) = keyedcontrollist

	keyedcontrollist = getuserdata( "", tabcontrolname, tabname )
	//print "after pump:", keyedcontrollist
	
string output = ""
return output
end // mkp_mediantab

///////////////////////////////////////////////////////

//set the active tab!

///////////////////////////////////////////////////////
function JackTheTab( ctrlname, panelname, desired_tab, tabudata )
string ctrlname, panelname
variable desired_tab
string tabudata

tabcontrol $ctrlname, value = desired_tab

STRUCT WMTabControlAction s // put the minimum necessary info into the structure to fake the call

	s.ctrlname = ctrlname
	s.win = panelname
	s.eventcode = 2
	s.tab = desired_tab //0 // sets up first tab as active
	s.userdata = tabUdata
	mkpFoo(s)
	doupdate
			
end


//////////////////////////////////////
//
// BUTTON PROCS
//
///////////////////////////////////////
Function buEmbiggenProc( bs ) : ButtonControl
	STRUCT WMButtonAction &bs
	if(bs.eventcode == 2)

		recreateTopGraph()
	
	endif
End

//
//
// BUTTON PROCS
//
//
Function buLagAnalysisProc( bs ) : ButtonControl
	STRUCT WMButtonAction &bs
	if(bs.eventcode == 2)

		print "Lag analysis!"
		string rawn, inactwn, inacttimingwn
		string junk = laganalysis( rawn, inactwn, inacttimingwn )
	
	endif
End

///////////////////////////////////////////
///////////////////////////////////////////
///////////////////////////////////////////
//
//
// UTILITIES
//
//
///////////////////////////////////////////
///////////////////////////////////////////
///////////////////////////////////////////


//|||||||||||||||||||||||||||||||||||||||||||||||||||||||||||||||
//
// 2 QuB output handler
//
// updated 20160928 to use timing waves
function/S mkp_2qub( [ keyedList, path, buildTC, clipTC ] )  // write files QuB can read

string keyedList // if available, keyedList offers a list of waves prepared for output
string path
string buildTC // builds from the traces in actsub if set, else reads from waves in list
variable clipTC // negative clips anything below, positive clips anything above
// -1e-9 sets everything below 1e-9 to zero

//print " inside bu2qub : ", keyedlist

SVAR TC 		= 		mkp_TC 		//string/g mkp_TC = "TC"
SVAR SSAn 		= 		mkp_SSA 		// = "SSAn"
SVAR perm 		=		mkp_Perm
SVAR SSIn 		= 		mkp_SSI 		// = "SSIn"
SVAR Inact 		= 		mkp_SI 		// = "SIn"
SVAR RecIn 		= 		mkp_RI 		// = "RIn"

// graph names from masterkinpanel
SVAR pn 		=		mkp_pann // panel name
SVAR SIRIdur	=		mkp_sSIRIduration
SVAR TC_gn 	= 		mkp_RealActSubg // time course graph name
SVAR SSA_gn 	= 		mkp_RealActProbg // activation graph name
SVAR SSI_gn 	=		mkp_RealInactProbg
SVAR SI_gn		=		mkp_RealSIprobg
SVAR RI_gn		=		mkp_RealRIProbg

SVAR svR1 = mkp_svR1

	//output stringlist of all created waves
	string outlist=""
	
	string gn = "" // graphname
	string tl = "", tn = "" // trace list, trace name
	string xwn="", wn="", own=""
	variable act_sn=0, inact_sn=0, RI_sn=0, SI_sn=0 //series numbers
	variable iwave=0, nwaves=0, icount = 0
	variable dsize = 0
	variable vstep = 0, vstart = -110, vdelta = 10 , Vend = 0 // parameters from real acquisition
	variable v1 = 0, v2 = 0 // desired voltage ranges
	
	string svR = "" //stringbykey( "range", udata ) 
	string svStart = svR+"start", svDur = svR+"dur", svEnd = svR+"end"
	string dc = "" // datecode! e.g. 20160403b
	
	variable tstart = 0, tdur = 0, tend = inf, twin = 0.01 //window search for peak or sustained average
	variable dx = 0
	
	
	variable refnum = 0
	string pathn = ""
	if( paramisdefault( path ) )
		pathn = getpath( ) // closes everything, asks users for a folder, returns path only
	else
		pathn = path
	endif
	
	string code = "" // SSAn 
	string templist = "" //stringbykey( code, keyedList ) //stringfromlist( 0, tl ) // contains the name of the normalized peak GHK conductance _aPk_gGHK_n
	string check = "" //stringfromlist( 0, templist )
	
	variable inc=0.01, count=0, ni=0
	
	// modified 20170110
	variable global_outstart = -0.11
	
	variable outstart = global_outstart // modified 20170110
	variable outend = 0.05
	variable lefty = 0, righty=0
	
// TC in  2QuB
	// check if there's a list of traces already made
	code = TC
	outlist = code + ":"
	templist = stringbykey( code, keyedList ) //stringfromlist( 0, tl ) // contains the name of the normalized peak GHK conductance _aPk_gGHK_n
	nwaves = itemsinlist( templist, "," )

	// 20190329 :: KDR check
	string suffix_KDR = "KDR"
	string code_KDR = TC + suffix_KDR
	string tl_KDR = stringbykey( code_KDR, keyedlist )
	string wn_KDR, tn_KDR, dc_KDR
	variable nw_KDR = itemsinlist( tl_KDR, "," )
	if( nw_KDR > 0 )
		//print "KDR scored!", code_KDR, nw_KDR
		//print tl_KDR
	ELSE
		print "KDR missed!"
	endif

	if( paramisdefault( buildTC ) ) // if the param is set, go to ELSE and build from traces
	// this means that the TC waves already exist
	// ********** doesn't take into account KDR !! *********
	
		icount = 1
		for( iwave = 0; iwave < nwaves; iwave +=1 )
			tn = stringfromlist( iwave, templist, "," )
			check = datecodeGREP2( tn )
			WAVE/Z fullw = $tn
			if( waveexists( fullw ) )
				xwn =  code + check + num2str(icount) +  "x"
				wn = code + check + num2str(icount)
				dx = deltax( fullw )
				duplicate/O fullw, $wn, $xwn

				// for TC get xWAVE/Z from yWAVE/Z scaling
				WAVE/Z w = $wn
				WAVE/Z xw = $xwn
				
				dx = deltax( w )
	
				xw = x // x already scaled in "setscale"
				
				own = code + num2str( icount ) + ".dat" // OUTPUT WAVE NAME
				open/Z/P=$pathn  refnum as own
				if( V_Flag != 0)
					print "error opening file for write:", V_flag, refnum
					close/A
					abort
				else
					outlist += wn + ","
					waves2QuB( xwn, wn, refnum ) 
					//print "wrote:", own
					close refnum
				endif
				//WAVE w = $""
				//WAVE wx = $""
				//killwaves $wn, $xwn
				icount+=1		
			else
				print "mkp_2qub: ", code, "failed to read wave:", tn	
			endif
		endfor // loop over list of waves from keyedlist
	else // make the traces from the graph, if buildTC is set, i.e. not default
		// get timing range from setvariable	
		svR = svR1
		svStart = svR + "start"
		svEnd = svR + "end"
		controlinfo $svStart
		tstart = V_Value
		controlInfo $svEnd
		tend = V_Value
		variable vstep_time = tstart + (tend-tstart)/2 // half way through the step
				
		// -60 to +10; 8 sweeps
		tl = templist //tracenamelist( gn, ";", 1 )
		tn = removequotes( stringfromlist( 0, tl, "," ) )
		dc = datecodeGREP( tn ) //check )
		// use modern methods to get the vstep directly from the raw wave
		variable sweep = 1, vhold = 0
		vstep = membranepotential( tn, sweep, vstep_time ) // tstart + 0.001 )
		tn = removequotes( stringfromlist( 1, tl, "," ) )
		sweep = 2
		vhold = membranepotential( tn, sweep, vstep_time ) // tstart+0.001) 
		vdelta = vhold - vstep
		if( vdelta < 0.0099 )
			print "()()()() VDELTA ()()()()() ", tn, vstep, vhold, vdelta, "tstart:", vstep_time
			print " ::: WARNING VDELTA == 0 ::: SETTING TO 10 ::: "
			//debugger
		endif
		// THESE ARE THE VOLTAGES FOR TC traces, V1 IS OFF BY 10mV because Igor doesn't handle equalities and inequalities very well
		v1 = getoffset( "TCstart" )
		v2 = v1 + getoffset( "TCdelta" ) * getoffset( "TCcount" )
		
		nwaves = itemsinlist( tl, "," )

		icount = 1
		iwave = 0
		do
			tn = removequotes( stringfromlist( iwave, tl, "," ) )
			sweep = iwave + 1
			vstep = 1000 * membranepotential( tn, sweep, vstep_time ) // sweep is PM sweep number 1-based (no zero!)
			
			print "vstep", vstep, sweep, iwave, vstep_time, "offsets: v1 v2", v1, v2

			if ( ( vstep >= v1 )&&( vstep <= v2 )  ) // if the vstep is in the desired range, save the TC file
				WAVE/Z fullw = $tn
				if( waveexists( fullw ) )
					xwn =  datecodeGREP( tn ) + "x"
					wn = datecodeGREP( tn ) + num2str(round(1000*vstep))

					dx = deltax( fullw )
					//duplicate/O/R=(tstart, tend-dx) fullw, $wn, $xwn
					duplicate/O/R=(tstart, tend-dx) fullw, $wn, $xwn
					// for TC get xWAVE/Z from yWAVE/Z scaling
					WAVE/Z w = $wn
					WAVE/Z xw = $xwn

					// activate clipTC
					if( !paramisdefault( clipTC ) )
						if( clipTC < 0 )
							w = selectnumber( w[p] < abs( clipTC ), w[p], 0 )
						else
							w = selectnumber( w[p] > abs( clipTC ), w[p], 0 )
						endif
					endif

					//print wn 
					//display/K=1 w
					//debugger

					dx = deltax( w )
					setscale/P x, 0, 1000*dx, w, xw // this starts the timing at the start of the region of interest; 1000 dx because QuB is in milliseconds
					w *= 1e12 // scale up to picoAmperes
					xw = x // x already scaled in "setscale"
					
					own = code + dc + num2str( 10*round(vstep/10) ) + ".dat" // OUTPUT WAVE NAME
					// stupid trick to round -99 mV to -100 mV in wavename
					open/Z/P=$pathn /t=".dat" refnum as own
					if( V_Flag != 0)
						print "error opening file for write:", V_flag, refnum
						close/A
						abort
					else
						outlist += wn + ","
						waves2QuB( xwn, wn, refnum ) 
						//print "wrote:", own
						close refnum
					endif

					if( nw_KDR > 0 )
						tn_KDR = removequotes( stringfromlist( iwave, tl_KDR, ",") )
						WAVE/Z fullw_KDR = $tn_KDR
						wn_KDR = datecodeGREP( tn_KDR ) + num2str( round(vstep) )
						dc_KDR = datecodeGREP( tn_KDR )
//print "~(~(~( kdr 2qub tn, ts, te", tn_KDR, tstart, tend, dx
						duplicate/O/R=(tstart, tend-dx) fullw_KDR, $wn_KDR //, $xwn
						// for TC get xWAVE/Z from yWAVE/Z scaling
						WAVE/Z w = $wn_KDR
					//	WAVE/Z xw = $xwn
						
					//	dx = deltax( w )
						setscale/P x, 0, 1000*dx, w //, xw // this starts the timing at the start of the region of interest; 1000 dx because QuB is in milliseconds
						w *= 1e12 // scale up to picoAmperes
					//	xw = x // x already scaled in "setscale"
						
						string ownKDR = code_KDR + dc_KDR + num2str( 10*round(vstep/10) ) + ".dat" // OUTPUT WAVE NAME
						open/Z/P=$pathn /t=".dat" refnum as ownKDR
						if( V_Flag != 0)
							print "error opening file for write:", V_flag, refnum
							close/A
							abort
						else
							outlist += wn + ","
							waves2QuB( xwn, wn_KDR, refnum ) 
							//print "wrote KDR 2 QuB:", own
							close refnum
						endif
						print ""
					endif

					print "TC mkp_2qub:: success! ", iwave, v1, v2, vstep, "own:", own, "ownKDR:", ownKDR, "count", icount
					icount+=1
				else
					print "TC: mkp_2qub: failed to find wave: tracen:", tn, "; tracelist:",tl
				endif
			else // not in range
			
				print "TC mkp_2qub: ouside of range", iwave, v1, v2, vstep

			endif

			//vstep += vdelta
			
			iwave += 1
		while( iwave < nwaves )
	endif // make the traces from graph
	outlist += ";"
	
	
// SSA in 2 QuB
	code = SSAn // file name for QuB
	outlist+= code + ":" // start the SSA keyed list
	
	templist = stringbykey( code, keyedList ) //stringfromlist( 0, tl ) // contains the name of the normalized peak GHK conductance _aPk_gGHK_n
	check = stringfromlist( 0, templist )
	if( stringmatch( check, "*," ) )
		check = stringfromlist( 0, templist, "," )
	endif
	
	tn = check
	
	xwn = tn + "_tx"
	wn = tn + "_t"
	
	// real data range
	Vstart = -0.080
	Vend = +0.04
	
	inc=0.01
	count=0
	ni=0
	
	outstart = global_outstart // modified 20170110 //-0.1
	outend = 0.04
	lefty = 0
	righty=0
	
	WAVE/Z tw = $tn
	if( waveexists( tw ) )
		duplicate/O/R=(Vstart, Vend) tw, $wn 
		WAVE/Z SSAw = $wn
		ni = numpnts( SSAw )
	
		lefty = leftx( SSAw )
		if( lefty > outstart )
			do
				insertPoints 0, 1, SSAw
				setscale/P x, lefty - inc, inc, SSAw
				SSAw[ 0 ] = 0 // set the new last point to Zero
				ni+=1
				count+=1 // count to prevent stupid stuff
				lefty =  leftx( SSAw )
				// must use different instead of straight inequality because there is some funny business with these numbers
			while( ( abs(lefty-outstart) > 0.001 ) && ( count < 20 ) ) // count < 10 is arbitrary to prevent stupid infinite loops if something is wrong
		endif
	
		righty = rightx( SSAw )
		if( righty < outend )
			do
				redimension/N=(ni+1) SSAw
				SSAw[ ni ] = 1.0 // set the new last point to one
				ni+=1
				count+=1 // count to prevent stupid stuff
				righty = rightx( SSAw )
			while( ( abs(righty - outend) > 0.001 ) && ( count < 20 ) ) // count < 10 is arbitrary to prevent stupid infinite loops if something is wrong
		endif
		
		duplicate/O SSAw, $xwn
		WAVE/Z xw = $xwn
		xw = x*1000 // puts the x values from scaling into the wave, x1000 because QuB is in mV
		own = code + ".dat" // output file name
		open/Z/P=$pathn /t=".dat" refnum as own
		
		outlist += wn + ","
		
		waves2QuB( xwn, wn, refnum ) 
		//print "wrote:", own
		close refnum	
		// set up output table
		string tablename = "table_" + datecodeGREP2( tn )

		if( strlen( tablename ) < 2)
			tablename = tn[0,6]
			print "mkp2qub failed to make tablename, tn", tn, datecodeGREP2( tn ), tablename 
		else
			print "length", strlen( tablename ), "tablename:", tablename
		endif
		doWindow $tablename
		if( V_flag != 1 )
			edit/N=$tablename/K=1 xw, SSAw
		else
			appendtotable/W=$tablename xw, SSAw
		endif
	else
		print "mkp_2qub SSA: failed to find wave: ", tn, tl, "; check: ", check
		close/A
		// abort
	endif
	
	outlist += ";"

//
//		K D R  a c t i v a t i o n
//
// KDR SSA in 2 QuB $$$KDR$$$

	code = SSAn + suffix_KDR // file name for QuB
	outlist+= code + ":" // start the SSA keyed list
	
	templist = stringbykey( code, keyedList ) //stringfromlist( 0, tl ) // contains the name of the normalized peak GHK conductance _aPk_gGHK_n
	check = stringfromlist( 0, templist )
	if( stringmatch( check, "*," ) )
		check = stringfromlist( 0, templist, "," )
	endif
	
	tn = check
	
	xwn = tn + "_tx"
	wn = tn + "_t"
	
	// real data range
	Vstart = -0.080
	Vend = +0.04
	
	inc=0.01
	count=0
	ni=0
	
	outstart = global_outstart // modified 20170110 //-0.1
	outend = 0.04
	lefty = 0
	righty=0
	
	WAVE/Z tw = $tn
	if( waveexists( tw ) )
		duplicate/O/R=(Vstart, Vend) tw, $wn 
		WAVE/Z SSAw = $wn
		ni = numpnts( SSAw )
	
		lefty = leftx( SSAw )
		if( lefty > outstart )
			do
				insertPoints 0, 1, SSAw
				setscale/P x, lefty - inc, inc, SSAw
				SSAw[ 0 ] = 0 // set the new last point to Zero
				ni+=1
				count+=1 // count to prevent stupid stuff
				lefty =  leftx( SSAw )
				// must use different instead of straight inequality because there is some funny business with these numbers
			while( ( abs(lefty-outstart) > 0.001 ) && ( count < 20 ) ) // count < 10 is arbitrary to prevent stupid infinite loops if something is wrong
		endif
	
		righty = rightx( SSAw )
		if( righty < outend )
			do
				redimension/N=(ni+1) SSAw
				SSAw[ ni ] = 1.0 // set the new last point to one
				ni+=1
				count+=1 // count to prevent stupid stuff
				righty = rightx( SSAw )
			while( ( abs(righty - outend) > 0.001 ) && ( count < 20 ) ) // count < 10 is arbitrary to prevent stupid infinite loops if something is wrong
		endif
		
		duplicate/O SSAw, $xwn
		WAVE/Z xw = $xwn
		xw = x*1000 // puts the x values from scaling into the wave, x1000 because QuB is in mV
		own = code + ".dat" // output file name
		open/Z/P=$pathn /t=".dat" refnum as own
		
		outlist += wn + ","
		
		waves2QuB( xwn, wn, refnum ) 
		//print "wrote:", own
		close refnum	
		// set up output table
		string tablenameKDR = "table_" + datecodeGREP2( tn )
		doWindow $tablenameKDR
		if( V_flag != 1 )
			edit/N=$tablenameKDR/K=1 xw, SSAw
		else
			appendtotable/W=$tablenameKDR xw, SSAw
		endif
	else
		print "mkp_2qub SSA: failed to find wave: ", tn, tl, "; check: ", check
		close/A
		// abort
	endif
	
	outlist += ";" // activation KDR
	
// PERMEABILITY in  2QuB
	code = perm // file name for QuB
	outlist += code + ":"
	
	templist = stringbykey( Perm, keyedList ) //stringfromlist( 0, tl ) // contains the name of the normalized peak GHK conductance _aPk_gGHK_n
	check = stringfromlist( 0, templist )
	if( stringmatch( check, "*," ) )
		check = stringfromlist( 0, templist, "," )
	endif
	
	tn = check
	
	xwn = tn + "_tx"
	wn = tn + "_t"
	
	// real data range
	Vstart = -0.080
	Vend = +0.04
	
	inc=0.01
	count=0
	ni=0
	
	outstart = global_outstart // modified 20170110 //-0.1
	outend = 0.04
	lefty = 0
	righty=0
	
	WAVE/Z tw = $tn
	if( waveexists( tw ) )
	
		variable gmax = gmax4qub( tn )
		
		duplicate/O/R=(Vstart, Vend) tw, $wn 
		WAVE/Z permw = $wn
		ni = numpnts( permw )
	
		lefty = leftx( permw )
		if( lefty > outstart )
			do
				insertPoints 0, 1, permw
				setscale/P x, lefty - inc, inc, permw
				permw[ 0 ] = 0 // set the new last point to Zero
				ni+=1
				count+=1 // count to prevent stupid stuff
				lefty =  leftx( permw )
				// must use different instead of straight inequality because there is some funny business with these numbers
			while( ( abs(lefty-outstart) > 0.001 ) && ( count < 20 ) ) // count < 10 is arbitrary to prevent stupid infinite loops if something is wrong
		endif
	
		righty = rightx( permw )
		if( righty < outend )
			do
				redimension/N=(ni+1) permw
				permw[ ni ] = 1.0 // set the new last point to one
				ni+=1
				count+=1 // count to prevent stupid stuff
				righty = rightx( permw )
			while( ( abs(righty - outend) > 0.001 ) && ( count < 20 ) ) // count < 10 is arbitrary to prevent stupid infinite loops if something is wrong
		endif
		
		duplicate/O permw, $xwn
		WAVE/Z xw = $xwn
		xw = x*1000
		own = code + ".dat" // output file name
		open/Z/P=$pathn /t=".dat" refnum as own
		
		outlist += wn +","
		
		waves2QuB( xwn, wn, refnum ) 
		//print "wrote:", own //, xwn, wn
		close refnum	
		// set up output table
		tablename = "table_" + datecodeGREP2( tn )
		doWindow $tablename
		if( V_flag != 1 )
			edit/N=$tablename/K=1 xw, permw
		else
			appendtotable/W=$tablename xw, permw
		endif
		//appendtotable/W=$tablename xw, permw
	else
		print "mkp_2qub perm: failed to find wave: ", tn, tl, "; check: ", check
		close/A
		// abort
	endif
	outlist += ";" // transient permeability
	
//
// K D R permeability
//
// PERMEABILITY in  2QuB
	code = perm + suffix_KDR // file name for QuB
	outlist += code + ":"
	
	templist = stringbykey( code, keyedList ) //stringfromlist( 0, tl ) // contains the name of the normalized peak GHK conductance _aPk_gGHK_n
	check = stringfromlist( 0, templist )
	if( stringmatch( check, "*," ) )
		check = stringfromlist( 0, templist, "," )
	endif
	
	tn = check
	
	xwn = tn + "_tx"
	wn = tn + "_t"
	
	// real data range
	Vstart = -0.080
	Vend = +0.04
	
	inc=0.01
	count=0
	ni=0
	
	outstart = global_outstart // modified 20170110 //-0.1
	outend = 0.04
	lefty = 0
	righty=0
	
	WAVE/Z tw = $tn
	if( waveexists( tw ) )
	
		//gmax = gmax4qub( tn )
		
		duplicate/O/R=(Vstart, Vend) tw, $wn 
		WAVE/Z permw = $wn
		ni = numpnts( permw )
	
		lefty = leftx( permw )
		if( lefty > outstart )
			do
				insertPoints 0, 1, permw
				setscale/P x, lefty - inc, inc, permw
				permw[ 0 ] = 0 // set the new last point to Zero
				ni+=1
				count+=1 // count to prevent stupid stuff
				lefty =  leftx( permw )
				// must use different instead of straight inequality because there is some funny business with these numbers
			while( ( abs(lefty-outstart) > 0.001 ) && ( count < 20 ) ) // count < 10 is arbitrary to prevent stupid infinite loops if something is wrong
		endif
	
		righty = rightx( permw )
		if( righty < outend )
			do
				redimension/N=(ni+1) permw
				permw[ ni ] = 1.0 // set the new last point to one
				ni+=1
				count+=1 // count to prevent stupid stuff
				righty = rightx( permw )
			while( ( abs(righty - outend) > 0.001 ) && ( count < 20 ) ) // count < 10 is arbitrary to prevent stupid infinite loops if something is wrong
		endif
		
		duplicate/O permw, $xwn
		WAVE/Z xw = $xwn
		xw = x*1000
		own = code + ".dat" // output file name
		open/Z/P=$pathn /t=".dat" refnum as own
		
		outlist += wn +","
		
		waves2QuB( xwn, wn, refnum ) 
		//print "wrote:", own //, xwn, wn
		close refnum	
		// set up output table
		tablenameKDR = "table_" + datecodeGREP2( tn )
		doWindow $tablenameKDR
		if( V_flag != 1 )
			edit/N=$tablenameKDR/K=1 xw, permw
		else
			appendtotable/W=$tablenameKDR xw, permw
		endif
		//appendtotable/W=$tablenameKDR xw, permw
	else
		print "mkp_2qub perm: failed to find wave: ", tn, tl, "; check: ", check
		close/A
		// abort
	endif
	outlist += ";" // KDR PERMEABILITY
	

// SSI in 2QuB
	code = SSIn // file name for QuB
	outlist += code + ":"
	
	templist = stringbykey( code, keyedList ) //stringfromlist( 0, tl ) // contains the name of the normalized peak GHK conductance _aPk_gGHK_n
	check = stringfromlist( 0, templist )
	if( stringmatch( check, "*," ) )
		check = stringfromlist( 0, templist, "," )
	endif
	
	tn = check
	//print tn, check
	
	xwn = tn + "_tx"
	wn = tn + "_t"
	
	Vstart = -0.110
	Vend = -0.01
	
	outstart = global_outstart // modified 20170110 //-0.1
	outend = 0.04
	
	count = 0 // preventer of stupid stuff
	
	WAVE/Z tw = $tn
	if( waveexists( tw ) )
		duplicate/O/R=(Vstart, Vend) tw, $wn, $xwn
		WAVE/Z SSIw = $wn
		ni = numpnts(SSIw)
		lefty = leftx( SSIw )
		if( lefty > outstart )
			do
				insertPoints 0, 1, SSIw
				setscale/P x, lefty - inc, inc, SSIw
				SSIw[ 0 ] = 1.0 // set the new first point to 1 = max (normalized)
				ni+=1
				count+=1 // count to prevent stupid stuff
				lefty =  leftx( SSIw )
			while( ( !(lefty < outstart) ) && ( count < 20 ) ) // count < 10 is arbitrary to prevent stupid infinite loops if something is wrong
		endif
	
		righty = rightx( SSIw )
		if( righty < outend )
			do
				redimension/N=(ni+1) SSIw
				SSIw[ ni ] = 0 // set the new last point to one
				ni+=1
				count+=1 // count to prevent stupid stuff
			while( ( rightx( SSIw ) < outend ) && ( count < 20 ) ) // count < 10 is arbitrary to prevent stupid infinite loops if something is wrong
		endif
	
		duplicate/O SSIw, $xwn
		WAVE/Z SSIxw = $xwn
		SSIxw = x*1000
		own = code + ".dat" // output file name
		open/Z/P=$pathn /t=".dat" refnum as own
		
		outlist += wn + ","
			
		waves2QuB( xwn, wn, refnum ) 
		//print "wrote: ", own
		close refnum	
		// set up output table
		tablename = "table_" + datecodeGREP2( tn )
		doWindow $tablename
		if( V_flag != 1 )
			edit/N=$tablename/K=1 SSIxw, SSIw
		else
			appendtotable/W=$tablename SSIxw, SSIw
		endif
		//appendtotable/W=$tablename SSIxw, SSIw
	else
		print "mkp_2qub SSI: failed to find wave: ", tn, tl, check
		close/A
		// abort
	endif
	outlist += ";"
	


// SI in 2QuB
	// waven from SI prob graph
	
	code 	= 	Inact // file name for QuB
	outlist += code + ":"
	
	string timingSuffix = "_SIRItiming"
	
	//check = stringfromlist( 0, tl )
	templist = stringbykey( code, keyedList ) //stringfromlist( 0, tl ) // contains the name of the normalized peak GHK conductance _aPk_gGHK_n
	check = stringfromlist( 0, templist )
	if( stringmatch( check, "*," ) )
		check = stringfromlist( 0, templist, "," )
	endif
	
	tn = check
	
	string xcode = code + "x"
	templist = stringbykey( xcode, keyedList ) //stringfromlist( 0, tl ) // contains the name of the normalized peak GHK conductance _aPk_gGHK_n
	xwn = stringfromlist( 0, templist )
	if( stringmatch( xwn, "*," ) )
		xwn = stringfromlist( 0, templist, "," )
	endif
	
	string txwn = xwn + "_SIt" //"tempSIRIduration"
	//wn = "temp"
	wn = tn + "_SI"
	
	WAVE/Z tw = $tn
	WAVE/Z xw = $xwn
	if( waveexists( tw ) && waveexists( xw ) )
		duplicate/O tw, $wn //, $xwn
		duplicate/O $xwn, $txwn
		WAVE/Z SIw = $wn
		WAVE/Z SIxw = $txwn // waverefindexed( gn, 0, 2 )// gets the x WAVE/Z from the graph
		SIxw *=1000
		// add the last point - hard coded
		//dsize = numpnts(SIxw) //+ 1
		//redimension /N=(dsize) SIw, SIxw
		//SIw[dsize-1] = 0
		//SIxw[dsize-1] = 1024
		
		own = code + ".dat" // output file name
		open/Z/P=$pathn /t=".dat" refnum as own
		
		outlist += wn + ","
		
		waves2QuB( txwn, wn, refnum ) 
		//print "wrote: ", own
		close refnum	
		// set up output table
		tablename = "table_" + datecodeGREP2( tn )
		doWindow $tablename
		if( V_flag != 1 )
			edit/N=$tablename/K=1 SIxw, SIw
		else
			appendtotable/W=$tablename SIxw, SIw
		endif
		//appendtotable/W=$tablename SIxw, SIw
	else
		print "mkp_2qub SI: failed to find wave: ", tn, tl, check
		debugger
		close/A
		// abort
	endif
	outlist += ";"
	outlist += xcode + ":" + xwn + ";"
	
// RI in 2QuB
	
	code 	= 	RecIn // file name for QuB
	outlist += code + ":"
	
	templist = stringbykey( code, keyedList ) //stringfromlist( 0, tl ) // contains the name of the normalized peak GHK conductance _aPk_gGHK_n
	check = stringfromlist( 0, templist )
	if( stringmatch( check, "*," ) )
		check = stringfromlist( 0, templist, "," )
	endif
	
	tn = check
	
	xcode = code + "x"
	
	templist = stringbykey( xcode, keyedList ) //stringfromlist( 0, tl ) // contains the name of the normalized peak GHK conductance _aPk_gGHK_n
	xwn = stringfromlist( 0, templist )
	if( stringmatch( xwn, "*," ) )
		xwn = stringfromlist( 0, templist, "," )
	endif
	
	txwn = xwn + "_RIt" //"tempSIRIduration"
	wn = tn + "_RI"
	
	WAVE/Z tw = $tn
	WAVE/Z xw = $xwn
	if( waveexists( tw ) && waveexists( xw ) )
		duplicate/O tw, $wn
		duplicate/O $xwn, $txwn
		WAVE/Z RIw = $wn
		WAVE/Z RIxw = $txwn // waverefindexed( gn, 0, 2 )// gets the x WAVE/Z from the graph
		RIxw *= 1000
		// add the last point
		// dsize = numpnts(RIxw) + 1
		// redimension /N=(dsize) RIw, RIxw
		// RIw[dsize-1] = 1
		// RIxw[dsize-1] = 1024
		
		own = code + ".dat" // output file name
		open/Z/P=$pathn /t=".dat" refnum as own
		
		outlist += wn + ","
		
		waves2QuB( txwn, wn, refnum ) 
		//print "wrote: ", own
		close refnum	
	
		// set up output table
		tablename = "table_" + datecodeGREP2( tn )
		doWindow $tablename
		if( V_flag != 1 )
			edit/N=$tablename/K=1 RIxw, RIw
		else
			appendtotable/W=$tablename RIxw, RIw
		endif
		//appendtotable/W=$tablename RIxw, RIw
	
	else
		print "mkp_2qub RI: failed to find wave: ", tn, "; list:", tl, "; check: ", check
		close/A
		// abort
	endif
	outlist += ";"
	outlist += xcode + ":" + xwn + ";"

return outlist

end // 2 QuB


/////////////////
//
//
//  get path :: returns an Igor named path, not the actual path itself
//
//
/////////////////
function/s getpath([ext, pathname])
string ext  			// extension to filter file list
string pathname		// pass an Igor pathname 
	// set up folder for storing the QuB files
	string message="select a folder", extension="", pathstring="", pathn="mkp_RandomPath"
	variable refnum = 0
	
	close/A // preemptively close everything
	
	if(paramisdefault(ext))
		extension = ""
		open /D/R/M=message refnum
	else
		extension=ext
		open /D/R/M=message/T=extension refnum
	endif
	
	pathstring = parsefilepath(1,s_filename, ":",1,0)
	
	// store the path in an igor named path
	if( paramisdefault( pathname ) )
		// pathn is already set to "mkp_randompath"
	else
		pathn = pathname
	endif
	newPath /O $pathn pathstring
	
	pathinfo $pathn 
	if( v_flag == 0 )
		print "failed get path (get path), pathn: ", pathn
		abort
	else 
		print "succeeded in getting path (get path), ", pathn, s_path
	endif

	close/A
	return pathn
end

//////////////////////////////
// subtract two wavelists
//////////////////////////////
function/s subwavelist( rawl, subl )
string rawl, subl
string owl = "", own = ""

variable i=0, nitems=itemsinlist( rawl )
string rawn = "", subn = ""
do
	rawn = stringfromlist( i, rawl )
	subn = stringfromlist( i, subl )
	own = rawn + "_sub"
	 
	WAVE/Z raw = $rawn
	WAVE/Z sub = $subn
	
	duplicate/O raw, $own
	
	WAVE/Z ow = $own
	
	ow -= sub
	
	owl += own + ";"
	
	i+=1
while(i<nitems)

return owl
end

//
// shift traces over by x- offset
// if the two series have the same number of points nothing happens!! 20190513
//	
function/S matchwavelist( offset, wl, matchl )
variable offset // not actually used, relies on the difference in the number of points of the two !! ridiculous but true

string wl, matchl // wl is wavelist to match (raw), matchl is the wavelist that will be modified to match wl

string owl // offset WAVE/Z list

string wavel=wl, subwavel=matchl

string waven=removequotes(stringfromlist(0,wavel)),subwn_pre="x", newsubwn="",subwaven=removequotes(stringfromlist(0,subwavel))
string FINALsubwn = ""
WAVE/Z w = $waven
WAVE/Z sw = $subwaven

variable iwave=0,nwaves=itemsinlist(wavel), time2add = offset
	
// get dx
variable dx = dimdelta( w, 0 ), npnts = ceil( time2add / dx ), wn_maxpnts = dimsize( w, 0 ), swn_maxpnts = dimsize( sw, 0 )
variable thedifference = wn_maxpnts - swn_maxpnts

// calculate number of points to get time2add
if( thedifference < 0 )
	debugger
else 

endif

owl = ""
iwave=0
do
	waven = removequotes( stringfromlist( iwave, wavel ) )
	WAVE/Z w = $waven
	subwaven = removequotes( stringfromlist( iwave, subwavel ) )
	WAVE/Z sw = $subwaven
	
	newsubwn = subwn_pre + subwaven
	duplicate/O $waven, $newsubwn
	WAVE/Z nsw = $newsubwn
	nsw[thedifference,wn_maxpnts-1] = sw[p - thedifference] // p is the index in the destination wave
	
	owl += newsubwn + ";"
	
	iwave+=1
while(iwave<nwaves)

	if (thedifference == 0)
		print "::: ::: ::: matchwavelist: offset = 0, no shift necessary", waven, subwaven
	else //(thedifference>0)
		print "::: ::: ::: matchwavelist: offset = ", thedifference, thedifference * dx, waven, subwaven
	endif

return owl
end 

////////////////////////////////////
// tools
////////////////////////////////////
function/s cleanSeriesList( slist ) // takes a WAVE/Z list and returns a series list
string slist

variable nitems = itemsinlist(slist), i=0
string newlist="", dc="", sitem="", lastsitem="", trimmed = ""
variable sn=0

do
	sitem = stringfromlist(i,slist)
	dc = datecodefromanything(sitem)
	sn = seriesnumberGREP(sitem)
	trimmed =  dc + "s" + num2str(sn)
	if( !stringmatch(trimmed, lastsitem) )
		newlist += trimmed + ";"
		lastsitem = trimmed
	endif
	i+=1
while(i<nitems)

return newlist
end

////////////////////////////////////////////////
////////////////////////////////////////////////
//
//	getlabelsFLY :: gets info about a datafile without loading the whole thing
//
// - returns a stringlist of all the available labels of data in file defined by expcode
//
////////////////////////////////////////////////
////////////////////////////////////////////////
function/s getlabelsFly( path, expcode, [first, return_stringlist]) 
string path
string expcode //, pathname hard coded for now
string first  // optional param to add a first entry, e.g. "NONE"
string return_stringlist // return string list instead of wavename

variable group =1
variable tn=1
string labellist = "", firststring = ""

if(!paramisdefault(first) ) // adds whatever is in first to the list
	firststring = first + ";"
else
	firststring = ""
endif

// open expcode .dat file
string filename = expcode //filenamefromdatecode(expcode)
variable refnum

open/Z /R/P=$path refnum as filename
if(refnum == 0)
	filename += ".dat"
endif
open /R/P=$path refnum as filename
if(refnum==0)
	print "failed to open: ", path, filename
	abort
endif		

// use returnserieslist to get labels, 
// returns a wave containing list of labels!
labellist = returnserieslist( 0, refnum, filename, "", "") // labellist points to a wavename

close refnum

if(!paramisdefault( return_stringlist) )
	string temp = "", slist = firststring
	WAVE/T w = $labellist
	mergew(labellist,labellist)
	if(waveexists(w))
		variable nitems=numpnts(w), i=0, r=0			
		do
			temp = w[i]
			r = strsearch(slist,temp,0) 
			if( r == -1 )
				slist+=w[i]+";"
			endif
			i+=1
		while(i<nitems)
		//slist+=quote
	endif
	labellist = slist // convert wave of labels to string list
endif

return labellist
end

////////////////////////////////////////////////
////////////////////////////////////////////////
//
//	getSeriesFLY :: loads a single series, without loading the whole datafile
//
//note expcode is the filename here!!!
//
// - returns a stringlist of all the available labels of data in file defined by expcode
//
////////////////////////////////////////////////
////////////////////////////////////////////////
function/s getseriesFly( path, expcode, [slabel, first, sweepn, tracen ]) 
string path
string expcode, slabel, first // optional param to add a first entry, e.g. "NONE"
variable sweepn, tracen

string seriesl = ""
variable group =1
variable tn=1
string slist = ""

if(!paramisdefault(first) ) // adds whatever is in first to the list
	slist = first + ";"
else
	slist = ""
endif

// open expcode .dat file
string filename = expcode //filenamefromdatecode(expcode)
variable refnum

open/Z /R/P=$path refnum as filename
if(refnum == 0)
	filename += ".dat"
endif
open /R/P=$path refnum as filename
if(refnum==0)
	print "failed to open: ", path, filename
	abort
endif	

// use returnserieslist to get labels
slist = returnserieslist( 0, refnum, filename, "", "", slabel = slabel ) // serieslist is a string list of waves

close refnum

return slist
end


///////////////////////////////////////////
//
// UPDATEUDATA : appends new key and data to userdata of control, or replaces data if key already exists
function updateUdata( winn, control, newkey, newdata, [named] ) 
string winn, control, newkey, newdata, named // named contains string for named userdata
variable success = 0

string supportedControls = "1;2;12;11;3;-3;5;-5;7;8;" // these controls have userdata

// get the userdata key word string list
controlinfo/W=$winn $control 
variable flag = V_flag, test = 0

//test = findlistitem( num2str(flag), supportedControls )
//if( test > 0 )
// supported control
	string udata = S_UserData, newUdata = ""
	switch( flag )
		case 1: // button
			if( paramisdefault( named ) )
				newUdata = replaceStringByKey( newkey, udata, newdata )			
				button $control, win=$winn, userdata = newUdata
			else
				udata = getuserdata( winn, control, named )
				newUdata = replaceStringByKey( newkey, udata, newdata )			
				button $control, win=$winn, userdata($named) = newUdata
			endif
			success = 1
			break
		case 3: // popup
			if( paramisdefault( named ) )
				newUdata = replaceStringByKey( newkey, udata, newdata )			
				popupmenu $control, win=$winn, userdata = newUdata
			else
				udata = getuserdata( winn, control, named )
				newUdata = replaceStringByKey( newkey, udata, newdata )			
				popupmenu $control, win=$winn, userdata($named) = newUdata
			endif				
			success = 1
			break
		default:
			print "Control not recognized: ", control, flag, udata, newdata
			success = 0
			break
	endswitch
//	success = 1
//else
//	print "UPDATEUDATA: this control is not supported:", flag, supportedControls
//	success = 0
//endif

return success
end


//////////////////////////////////////////////////////////////
// 20160927
// obtain timing from raw data using stimulation record and segment info
function/s returntiminglist( filename, VTS_ext, series_number, relative )
string filename // date code to locate the appropriate VTS wave
string VTS_ext // extension used to id the VTS wave
string series_number // number of the series
variable relative  // set to 1 to get the duration of the variable segment, 0 to get the absolute timing 

STRUCT VariableTimingStruct	varyTiming
STRUCT VTSstorage				VTSstore // array of timing structs for all current PGFs/rcords

variable sn = str2num( series_number )

//output 
string timinglist = "" // semicolon delimited list of times

//find the VTS wave
string VTS_wn = "", short = datecodeGREP( filename ) //+ "s" +series_number

VTS_wn = short + VTS_ext

WAVE VTS_w = $VTS_wn
if( waveexists( VTS_w ) )
	
	// find the correct vts, match the record number to the series
	variable iVTS = 0, nVTS = 0, nullFlag = 0
	do
		structget VTSstore.vts[ iVTS ], VTS_w[ iVTS ]
		//print "inside returntiminglist!!!", sn, VTSstore.vts[iVTS].record
//		if( VTSstore.vts[iVTS].record == (sn-1) )
		if( VTSstore.vts[iVTS].record == ( sn ) )
			//print "series number: ", sn, VTSstore.vts[iVTS].record
			//print VTSstore.vts[ iVTS ]
			nullFlag = 1
		else 
			
		endif		
	
		iVTS += 1
	while( nullFlag != 1 ) 
	
	iVTS -=1
	
	variable isweep=0, nsweeps = VTSstore.vts[ivts].nsweeps
	// all times in seconds
	variable dur = VTSstore.vts[ iVTS ]. duration
	variable inc = VTSstore.vts[ ivts ].dt_incr
	variable factor = VTSstore.vts[ ivts ].t_factor
	variable mode = VTSstore.vts[ivts].mode
	variable offset = 0, timing=0
	
	if( relative != 1 ) // relative means the duration of the segment, as opposed to absolute which is relative to start
		variable ipre= 0, npre = VTSstore.vts[ ivts ].variable_segment // this is the number of the variable segment, 0 based
		for( ipre = 0; ipre < npre; ipre += 1)
			offset += VTSstore.vts[ ivts].segment_durations[ ipre ]
		endfor
	endif
	timinglist = ""
	for( isweep = 1; isweep <= nsweeps; isweep +=1 )
		timing = 0		
		switch( mode )
			case 0: // t_factor
				timing =  dur * factor^(isweep - 1) + (isweep-1)* inc
				break;
			case 5: // dt factor
				 if( factor == 1)
				 	timing = dur + (isweep -1) * inc
				 else
				 	if( isweep == 1 )	
						timing = dur
					else
						timing = dur + inc * factor^(isweep - 2)
					endif
				endif
				break;
			default:
				print "returntiminglist: failed to identify mode:", mode 
		endswitch
		timinglist = timinglist + num2str(timing + offset) + ";"
	endfor
	
else
	print "NO VTS WAVE!", VTS_wn
	timinglist = ""
endif

//print timinglist

return timinglist
end

//
//
// LAG ANALYSIS // unfinished ... see the handler above for SI
//
//
//
function/s lagAnalysis( rawwn, inactwn, inactTimingwn )
string rawwn 			// normalized, this should start at the activation step (t=0), and end sometime past the longest inactivation pulse
string inactwn  			// contains the normalized amplitude of the current following a variable duration inactivating prepulse 
string inacttimingwn	// wave containing the timing of the inactivating prepulse

WAVE raw = $rawwn
WAVE iw = $inactwn
WAVE itw = $inactTimingwn

display/k=1 raw
appendtograph iw vs itw

// fit the inact vs duration curve
		// hill equation works! n=1
CurveFit/NTHR=0 HillEquation  iw /X=itw /D 

// confirm the fit is ok with user

// get the derivative of the fit

// get the derivative of the inact vs duration curve

// get the FWHM of the raw wave

// normalize all three to the 20 msec surrounding the FWHM falling phase

// display the waves

end
```
