## Extended Data 1 for "Prenatal androgen treatment does not alter the firing activity of hypothalamic arcuate kisspeptin neurons in female mice": mip_cluster.ipf

```
#pragma TextEncoding = "MacRoman"
#pragma rtGlobals=3		// Use modern global access method and strict wave access.

Menu "Analysis"
//"Load MIP_Cluster", /Q, LoadJPClusterPackage()
"MIP_Cluster", /Q, buildMIPClusterPanel()
End

Menu "Macros"
//"Hello From Sample Package", HelloFromSamplePackage()
"Unload MIP_Cluster", UnloadClusterPackage()
End

// Function HelloFromSamplePackage()
// DoAlert /T="Sample Package Wants to Say" 0, "Hello!"
// End

Function UnloadClusterPackage()

Execute/P/Q/Z "DELETEINCLUDE \"mip_cluster\""
Execute/P/Q/Z "DELETEINCLUDE \"banalysis v1-0\""
Execute/P/Q/Z "DELETEINCLUDE \"burstanalysis v4-0\""
Execute/P/Q/Z "DELETEINCLUDE \"ClusterMasterV4-1\""
Execute/P/Q/Z "DELETEINCLUDE \"ClusterOutputProcessor-v1-3\""
Execute/P/Q/Z "DELETEINCLUDE \"JP_shuffle v0-1\""
Execute/P/Q/Z "DELETEINCLUDE \"tonys_tools\""
Execute/P/Q/Z "DELETEINCLUDE \"JP_Cluster\""

Execute/P/Q/Z "COMPILEPROCEDURES "// Note the space before final quote

End
```
