## Extended Data 1 for "Prenatal androgen treatment does not alter the firing activity of hypothalamic arcuate kisspeptin neurons in female mice": mkp tools v1-2.ipf

```
#pragma rtGlobals=3		// Use modern global access method and strict wave access.


function offsetPanel() : Panel

	NVAR/Z actOff = actOff
	if ( NVAR_Exists( actOff ) )
	
		NVAR/Z INactOff = INactOff
		NVAR/Z SIoff = SIoff
		NVAR/Z RIoff = RIoff	

	else

		variable/G actOff = 0, INactOff = 0, SIoff = 0, RIoff = 0
	
	endif

	NVAR/Z TC_V_start = TC_V_start
	if ( NVAR_Exists( TC_V_start ) )
		NVAR/Z TC_V_delta = TC_V_delta
		NVAR/Z TC_V_count = TC_V_count
	else
		variable/G TC_V_start = -50, TC_V_delta = 10, TC_V_count = 10
	endif

	// baseline features
	NVAR/Z OfflineLeakToggleFLAG = OfflineLeakToggleFLAG
	if ( NVAR_Exists( OfflineLeakToggleFLAG ) )
		offlineleaktoggleflag = 0
		NVAR/Z OfflineLeakseries = OfflineLeakseries
		offlineleakseries = -1
		NVAR/Z OfflineLeakVm = OfflineLeakVm
		offlineleakvm = -70
	else
		variable/g offlineleaktoggleFLAG = 0
		variable/g offlineleakseries = -1
		variable/g offlineleakVm = -70		
	endif	

	// baseline features
	NVAR/Z BL_tstart = BL_tstart
	if ( NVAR_Exists( BL_tstart ) )
		NVAR/Z BL_tdelta = BL_tdelta
	else
		variable/G BL_tstart = 0.001, BL_tdelta = 0.0 // start time for baseline, delta in seconds
	endif
	BL_tstart = 0.001 // negative to default to disabled
	BL_tdelta = 0.0

	NewPanel /K=1/W=(1513,51,1813,651) /N=OffsetPanel0
	ShowTools/A
	SetDrawLayer UserBack
	DrawText 6,31,"OFFSET PANEL: set the analysis offset \rindependently of RXstart"
	variable xpos = 32, ypos = 41, ydelta = 20
	SetVariable sv_actOff,pos={xpos, ypos},size={100.00,14.00},title="act", value=actOff
	ypos += ydelta
	SetVariable sv_INactOff,pos={xpos, ypos},size={100.00,14.00},title="inact", value=INactOff
	ypos += ydelta
	SetVariable sv_SIoff1,pos={xpos, ypos},size={100.00,14.00},title="SI inact", value=SIoff
	ypos += ydelta
	SetVariable sv_RIoff,pos={xpos, ypos},size={100.00,14.00},title="RI recovery", value=RIoff

	// 2 QuB params 
	DrawText 8,136,"2 QuB settings"
	ypos = 142
	SetVariable sv_2QuB_TC_Vstart,pos={xpos, ypos},size={100.00,14.00},title="TC_V_start"
	SetVariable sv_2QuB_TC_Vstart,value= TC_V_start
	ypos += ydelta
	SetVariable sv_2QuB_TC_Vdelta,pos={xpos, ypos},size={100.00,14.00},title="TC_V_delta"
	SetVariable sv_2QuB_TC_Vdelta,value= TC_V_delta
	ypos += ydelta
	SetVariable sv_2QuB_TC_count,pos={xpos, ypos},size={100.00,14.00},title="TC_V_count"
	SetVariable sv_2QuB_TC_count,value= TC_V_count

	// post hoc leak subtraction
	ypos = 225
	DrawText 8,ypos,"post hoc leak substraction"
	ypos += ydelta
	// toggle offline leak subtraction
	//variable/g offlineleaktoggleFLAG = 0
	checkbox cb_offlineleak, pos={xpos,ypos}, title="activate offline leak", value = offlineleaktoggleFLAG
	checkbox cb_offlineleak, proc=OfflineLeakToggle
	ypos += ydelta
	//variable/g offlineleakseries = -1
	setvariable sv_offlineleakseries, pos={xpos,ypos}, title="Series offset (-1 is previous)", value= offlineleakseries
	setvariable sv_offlineleakseries, size={200.00,14.00}, disable = 1
	ypos += ydelta	
	//variable/g offlineleakVm = -70	
	setvariable sv_offlineleakVm, pos={xpos,ypos}, title="Baseline membrane potential (mV)", value= offlineleakvm
	setvariable sv_offlineleakVm, size={200.00,14.00}, disable = 1

	// baseline correction
	ypos += 2*ydelta
	DrawText 8,ypos,"baseline correction (delta = 0 to disable)"
	ypos += ydelta
	setvariable sv_BL_tstart, pos={xpos,ypos}, title="baseline start (s)", value= BL_tstart
	setvariable sv_BL_tstart, size={200.00,14.00}
	ypos += ydelta
	setvariable sv_BL_tdelta, pos={xpos,ypos}, title="baseline delta (s)", value= BL_tdelta
	setvariable sv_BL_tdelta, size={200.00,14.00}
	
end

// function to detect of offline leak is activated
function offlineleakToggle( cb ) : CheckBoxControl
	STRUCT WMCheckboxAction& cb
	NVAR flag = offlineleaktoggleFLAG
	switch(cb.eventCode)
		case 2:		// Mouse up
			//print "offline", cb.checked
			flag = cb.checked
			//print "offlineleakison", offlineleakison()
			if( flag == 1 )
				setvariable sv_offlineleakseries, disable = 0
				setvariable sv_offlineleakVm, disable = 0			
			else
				setvariable sv_offlineleakseries, disable = 1
				setvariable sv_offlineleakVm, disable = 1
			endif

			break
	endswitch

	return 0
End

function offlineleakIsOn() // returns series offset if offline leak is on 
	NVAR flag = offlineleaktoggleFLAG
	NVAR offset = offlineleakseries 
	variable out = 0
	//debugger
	if( flag != 0 )
		out = offset
	endif
	//flag = !flag
	return out
end
function returnOfflineLeakVm() // returns leak reversal potential 
	NVAR Vm = offlineleakVm
	variable out = 0

	out = Vm / 1000 // convert to Volts!!

	return out
end
////////////////////
// 
// quick and dirty interface for post hoc leak subtraction
//
////////////////////
Function PHLSlabelProc(s) : PopupMenuControl
	STRUCT WMPopupAction &s

	s.blockreentry = 1
	string hostwin = s.win
	string quote = "\""
	if(s.eventcode == 2)
		SVAR pann		= 		mkp_pann
		string tabcontrolname = "foo"

		controlinfo/W=$pann $tabcontrolname
		string tabcontroludata = S_userdata
		string tablist = stringbykey( "tablist", tabcontroludata )
		variable ntabs = itemsinlist( tablist, "," )

		string pathn = "mkp_realdata"
		string tabname = stringfromlist( 0, tablist, "," )

		string PHLSlabellist = ""
		PHLSlabellist = getlabelsFLY( pathn, tabname, first="NONE" , return_stringlist = "yes please" )
		PHLSlabellist = quote + PHLSlabellist + quote
		PopupMenu puLabelPHLS value=#PHLSlabellist, win=$hostwin

		string PHLSserieslist = "1;2;"		
debugger
	endif
	return 0
End

macro offsetpanelmac()
	offsetpanel()
endmacro

function getOffset( key )
	string key // available keys are: act, inact, si,ri
	variable offset // returns offset in seconds

	NVAR/Z actOff = actOff
	if( !NVAR_Exists( actoff ) )
		offsetPanel() // runs the panel creation function 
	endif
	NVAR/Z INactOff = INactOff
	NVAR/Z SIoff = SIoff
	NVAR/Z RIoff = RIoff
	NVAR/Z TC_V_start = TC_V_start
	NVAR/Z TC_V_delta = TC_V_delta
	NVAR/Z TC_V_count = TC_V_count	

	strswitch( key )	// string switch
	case "act":	// execute if case matches expression
		offset = actOff
		break		// exit from switch
	case "inact":	// execute if case matches expression
		offset = INactOff
		break
	case "si":	// execute if case matches expression
		offset = SIoff
		break
	case "ri":	// execute if case matches expression
		offset = RIoff
		break
	case "TCstart":	// execute if case matches expression
		offset = TC_V_start
		break
	case "TCdelta":	// execute if case matches expression
		offset = TC_V_delta
		break
	case "TCcount":	// execute if case matches expression
		offset = TC_V_count
		break		
	endswitch

	if( offset == 0 )
		print "ANALYSIS OFFSET = 0 :: RUN offsetPanelmac MACRO TO ACCESS SETTINGS!"
	endif

	return offset
end // getOffset


// make graphs to select median
//
function/s summaries( [debug] )
string debug // debugger if set
string panelname = "KineticsMaster"
string features = "_p;_aPk_gGHK_n;_iPk_n;_SIRI_n"
string medianPrefix = ""

	dowindow/F $panelname
	//setactivesubwindow ##

	string tabcontrolname = "foo"
	controlinfo $tabcontrolname
	string tabudata = S_Userdata // keyed string
	string tlist = stringbykey( "tablist", tabudata )

	string tn // tab name from list of tabs
	variable i, n = itemsinlist( tlist, "," ), processed = 0, skipped = 0

// for each graph: perm, norm act, norm inact, inact, recovery
	// perm
	// make a graph with a name

	// get list of waves for graph 
	for( i=0; i<n; i+=1 )
		tn = stringfromlist( i, tlist, "," )
		print "Tab name: ", tn
		if( !paramisdefault( debug ) )
			debugger
		endif
		// need error checking for tabname
		if( stringmatch( "median", tn ) || stringmatch( "mean", tn ))
			print "skipped:", tn
			skipped += 1
		else
			jackthetab( tabcontrolname, panelname, i, tabudata )
			rebuildtab( tn, i )
			processed += 1
		endif
	endfor
	print "rebuilt tabs: ", processed, skipped
end


// auto rebuild by tab
//
function/s rebuildMKP( [debug] )
string debug // debugger if set
string panelname = "KineticsMaster"

	dowindow/F $panelname
	//setactivesubwindow ##

	string tabcontrolname = "foo"
	controlinfo $tabcontrolname
	string tabudata = S_Userdata // keyed string
	string tlist = stringbykey( "tablist", tabudata )

	string tn
	// get list of tabnames
	// loop over the tabs
	//string tlist = "20160114b;" // = tablist
	variable i, n = itemsinlist( tlist, "," ), processed = 0, skipped = 0
	for( i=0; i<n; i+=1 )
		tn = stringfromlist( i, tlist, "," )
		print "Tab name: ", tn
		if( !paramisdefault( debug ) )
			debugger
		endif
		// need error checking for tabname
		if( stringmatch( "median", tn ) || stringmatch( "mean", tn ))
			print "skipped:", tn
			skipped += 1
		else
			jackthetab( tabcontrolname, panelname, i, tabudata )
			rebuildtab( tn, i )
			processed += 1
		endif
	endfor
	print "rebuilt tabs: ", processed, skipped
end
//
function/s rebuildtab( tabname, tabn )
string tabname
variable tabn

string panelname = "KineticsMaster"

string pdn = "" // name of the pulldown

variable tabnumber = tabn // needs to be coded!!

string prefix = "t" + num2str( tabnumber )

// real popup names
string mkp_puRealACTn = prefix + "PUactivation"
string mkp_puRealINACTn = prefix + "PUinactivation"
string mkp_puRealACTsubn = prefix + "PUactivationSub"

string mkp_puINACTsubn = prefix + "PUinactivationSub"

string mkp_puRealSIn = prefix + "puSI"
//string mkp_puRealSIsubn = prefix + "puSISub"
string mkp_puRealRIn = prefix + "puRI"
//string mkp_puRealRIsubn = prefix + "puRISub"
// prefix for independent items
prefix = ""
string mkp_puRIsubSweep = prefix + "puRIsubSweep"
string mkp_puSIsubSweep = prefix + "puInactSubSweep"
// action list
	// assumes selections are correct

	STRUCT WMPopupAction s

	// select act
	dowindow/F $panelname
	//setactivesubwindow ##

	pdn = mkp_puRealACTn
	controlinfo $pdn
	if( v_flag == 0)
		debugger
	endif	
	s.eventcode = 2
	s.popstr = S_value // from controlinfo
	s.userdata = S_UserData // from controlinfo
	// run mkp_plotproc
	pauseupdate
	mkp_plotProc( s )
	doupdate

	// select act sub -40 prefix
	pdn = mkp_puRealACTsubn
	controlinfo $pdn
	if( v_flag == 0)
		debugger
	endif	
	s.eventcode = 2
	s.popstr = S_value // from controlinfo
	s.userdata = S_UserData // from controlinfo
	// run mkp_puActSubproc
	pauseupdate
	mkp_puActSubproc( s )
	doupdate

	// select inact 
	dowindow/F $panelname
	//setactivesubwindow ##

	pdn = mkp_puRealINACTn
	controlinfo $pdn
	if( v_flag == 0)
		debugger
	endif	
	s.eventcode = 2
	s.popstr = S_value // from controlinfo
	s.userdata = S_UserData // from controlinfo
	// run mkp_puAINactSubproc
	pauseupdate
	mkp_plotproc( s )
	doupdate

	// select inact sweep = > inact curve
	pdn = mkp_puINACTsubn
	controlinfo $pdn
	if( v_flag == 0)
		debugger
	endif	
	s.eventcode = 2
	s.popstr = S_value // from controlinfo
	s.userdata = S_UserData // from controlinfo
	// run mkp_puAINactSubproc
	pauseupdate
	mkp_puINActSubproc( s )
	doupdate

	// select inact time course 
	dowindow/F $panelname
	//setactivesubwindow ##

	pdn = mkp_puRealSIn
	controlinfo $pdn
	if( v_flag == 0)
		debugger
	endif	
	s.eventcode = 2
	if( seriesnumberGREP( s_value ) > 0 )	
		s.popstr = S_value // from controlinfo
		s.userdata = S_UserData // from controlinfo
		// run mkp_puAINactSubproc
		pauseupdate
		mkp_plotproc( s )
		doupdate

		// select subsweep = > inact time course
		pdn = mkp_puSIsubSweep // mkp_puRealSIsubn
		controlinfo $pdn
		if( v_flag == 0)
			debugger
		endif	

		s.ctrlname = pdn
		s.eventcode = 2
		if( seriesnumberGREP( s_value ) > 0 )
			s.popstr = S_value // from controlinfo
			s.userdata = S_UserData // from controlinfo

			if( !stringmatch( "10", s.popstr ) )
				s.popstr = num2str( 10 ) // force use of last trace
				// hard coded for now
				print "in rebuild auto set SI sweep to 10", s.popstr
				popupmenu $pdn popmatch=s.popstr
			endif

			// run mkp_puAINactSubproc
			pauseupdate
			mkp_puSIRISubPROC( s )
		endif // proper seriesnumber
	endif // proper seriesnumber
	doupdate

	// select rec time course
	
	// reset the active window
	dowindow/F $panelname
	//setactivesubwindow ##
	pauseupdate
	pdn = mkp_puRealRIn
	controlinfo $pdn
	print v_flag, s_value, s_userdata
	if( v_flag == 0)
		debugger
	endif	
	s.eventcode = 2
	if( seriesnumberGREP( s_value ) > 0 )	
		s.popstr = S_value // from controlinfo
		s.userdata = S_UserData // from controlinfo
		// run mkp_puAINactSubproc
		mkp_plotproc( s )
		doupdate

		// select subsweep = > inact time course
		pdn = mkp_puRIsubSweep // mkp_puRealSIsubn
		pauseupdate

		controlinfo $pdn
		if( v_flag == 0)
			debugger
		endif
		

		s.ctrlname = pdn
		s.eventcode = 2
		if( seriesnumberGREP( s_value ) > 0 )
			s.popstr = S_value // from controlinfo

			s.userdata = S_UserData // from controlinfo

			if( !stringmatch( "1", s.popstr ) )
				s.popstr = num2str( 1 ) // force use of last trace
				// hard coded for now
				print "in rebuild auto set RI sweep to 1", s.popstr
				popupmenu $pdn popmatch=s.popstr
			endif

			// run mkp_puAINactSubproc
			mkp_puSIRISubPROC( s )
		endif // proper seriesnumber
	endif // proper seriesnumber	
	doupdate	
	// select subsweep = > rec time course

end


///////////////////////////////////
function/s buildmedian( wl, irow, nrows )
string wl // wave names to toss into the multidimensional array
variable irow, nrows // number of times we're running this

// user data keys: stores names of the output waves for each section
SVAR TC 		= 		mkp_TC 		//string/g mkp_TC = "TC"
SVAR SSAn 		= 		mkp_SSA 		// = "SSAn"
SVAR perm 		=		mkp_Perm
SVAR SSIn 		= 		mkp_SSI 		// = "SSIn"
SVAR Inact 		= 		mkp_SI 		// = "SIn"
SVAR RecIn 		= 		mkp_RI 		// = "RIn"

	// accumulate waves in table for median calculation
	variable item=0, nitems=itemsinlist( wl ), nwaves=0
	string itemn = "", wn = "", thiswaven = "", medwn=""

	string keylist = TC + ";" + perm + ";" + SSAn + ";" + SSIn + ";" + Inact + ";" + RecIn + ";" 
	string key="", list="", outlist=""
	string count=""
	variable icol=0, ncols = 0, iw=0
	for( item = 0; item < nitems; item +=1 ) // loop over the modeling items 
		key = stringfromlist( item, keylist )
	
		list = stringbykey( key, wl )
		nwaves = itemsinlist( list, "," )
		outlist += key + ":" 
		for(iw=0; iw<nwaves; iw+=1) // usually nwaves = 1, unless TC or multiple curves/voltages for SIRI
			thiswaven = stringfromlist( iw, list, "," )
			WAVE w = $thiswaven
			if( nwaves > 1)
				count = num2str(iw)
			else
				count = ""
			endif
			medwn = "m" + count + key
			outlist += medwn + ","
			ncols = numpnts( w )
			if( irow == 0 ) //!waveexists( medw ) ) // if there's no median wave, make one
				make/O/N=( nrows, ncols ) $medwn
				WAVE medw = $medwn
				medw = NaN
			endif
			WAVE medw = $medwn	
		//	medw[ irow ][] = w[p] // this notation should work, but it fails. only first element is set, the rest go to zero
		// brute force
			for( icol = 0; icol < ncols; icol += 1 ) // icol is the loop over data points in the data type, points on the activation curve
				medw[ irow ][ icol ] = w[ icol ]   // irow is the "cell"
				//print thiswaven, medwn, "irow:", irow, " icol:", icol, " sourcew:", w[icol], " medw:", medw[irow][icol]
			endfor
		endfor // loop over waves for each key
		outlist += ";" // terminate the CSV list within the ";" keyed list
	
	endfor // loop over data type TC SSA perm SSI SI RI

return outlist
end


///////////////////////
function/s calcMedian( wl, [templates, displayTC, nokill, domean] ) // wave list is a list of 2d arrays, rows are cells, columns are for median
string wl
string templates // keyed string wave list holding oringal data waves for scaling purposes
variable displayTC // if set, displays the traces and the median for this number
variable nokill // if set, saves the median box for other calculations
string domean // if set, use mean instead of median, be sure wl is named appropriately

string suffix = "m"
if( paramisdefault( domean ) )
	suffix = "median" // m for median
else
	suffix = domean // settable, should use "mean"
endif

// graph names from masterkinpanel
SVAR pn 		=		mkp_pann // panel name
SVAR SIRIdur	=		mkp_sSIRIduration
SVAR TC_gn 	= 		mkp_RealActSubg // time course graph name
SVAR SSA_gn 	= 		mkp_RealActProbg // activation graph name
SVAR SSI_gn 	=		mkp_RealInactProbg
SVAR SI_gn		=		mkp_RealSIprobg
SVAR RI_gn		=		mkp_RealRIProbg

SVAR TC 		= 		mkp_TC 		//string/g mkp_TC = "TC"
SVAR SSAn 		= 		mkp_SSA 		// = "SSAn"
SVAR perm 		=		mkp_Perm
SVAR SSIn 		= 		mkp_SSI 		// = "SSIn"
SVAR Inact 		= 		mkp_SI 		// = "SIn"
SVAR RecIn 		= 		mkp_RI 		// = "RIn"

string keylist = TC + ";" + perm + ";" + SSAn + ";" + SSIn + ";" + Inact + ";" + RecIn + ";" 

string key=""
string outlist = ""
variable iw=0, nw = itemsinlist( wl )
string mwn = "", twn="", mwl = ""
variable nCSV=0, iCSV=0, nanflag=0
variable irow=0, nrows = 0, icol=0, ncols = 0, dimmatch=0
for( iw = 0;  iw < nw ; iw += 1 )
	key = stringfromlist( iw, keylist )
	mwl = stringbykey( key, wl )
	nCSV = itemsinlist( mwl, "," )
	outlist +=  key + ":" 
	nanflag = 0
	for( iCSV=0; iCSV < nCSV; iCSV+=1 ) // loop over CSV from keyed string to handle multiple list items like TC
		mwn = stringfromlist( iCSV, mwl, "," )
		WAVE mw = $mwn
		if( waveexists( mw ) )
			nrows = dimsize( mw, 0 ) // rows are cells
			ncols = dimsize( mw, 1 ) // columns are data points
			make/O/N=(nrows) column
			make/O/N=(ncols) medianw
			for( icol = 0; icol < ncols; icol += 1 ) // loops over data points, e.g. activation curve
				for( irow = 0; irow < nrows; irow += 1 ) // loops over cells
					column[ irow ] =  mw[ irow ][ icol ] // transpose the matrix by columns, "cells"
				endfor
				if( paramisdefault( domean ) )
					medianw[ icol ] = StatsMedian( column )
					if( ( numtype(medianw[ icol ] ) != 0 ) && !nanflag )
						print "warning: NaN attack!", icol, icsv, iw
						nanflag = 1
					endif
				else
					wavestats/Z/Q column
					medianw[ icol ] = V_avg
				endif
			endfor
			mwn += suffix
			if( !paramisdefault( templates ) )
				twn = stringbykey( key, templates ) // get a data wave as a scaling template
				twn = stringfromlist( 0, twn, "," ) // the templates are keyed strings, each key identifies a potential comma separated list
				WAVE tw = $twn
				duplicate/O tw, $mwn
				WAVE outw = $mwn
				dimmatch = numpnts( outw )
				if( numpnts( medianw ) != dimmatch )
					redimension/N=(dimmatch) medianw
				endif 
				outw = medianw // should copy the scaling properties!
			else	
				duplicate/O medianw, $mwn
			endif
			if( paramisdefault( nokill ))
				killwaves/Z mw, column, medianw // clean up
			endif
		else  // if we're here, it's because there's no median box, mwn is not the name of a wave
			print "in calcmedian: no median box :: key:", key, "; mwn:", mwn
			//mwn += suffix // do nothing
		endif	
		outlist += mwn + ","
	endfor // loop over CSV
	outlist += ";" // terminate CSV 
endfor
// copy necessary xwaves from templates if available
string xkey = "", xwave=""
if(!paramisdefault( templates ))
	//print templates
	nw = itemsinlist( keylist )
	for( iw = 0;  iw < nw ; iw += 1 )
		key = stringfromlist( iw, keylist )
		// look for x version
		xkey = key + "x"
		
		xwave = stringbykey( xkey, templates )
		if( strlen( xwave ) > 0 )
			print "added xwave for median: xkey:",xkey,"; xwave: ",xwave
			outlist += xkey + ":" + xwave + ";"
		endif
	endfor
endif
return outlist
end


// loops over tabs to collect the relevant traces
function/s tracesbygraph( key, graphname, tabcontrolname )
string key
string graphname
string tabcontrolname

// possible keys
	SVAR TC 		= 		mkp_TC 		//string/g mkp_TC = "TC"
	SVAR SSAn 		= 		mkp_SSA 		// = "SSAn"
	SVAR perm 		=		mkp_Perm
	SVAR SSIn 		= 		mkp_SSI 		// = "SSIn"
	SVAR Inact 		= 		mkp_SI 		// = "SIn"
	SVAR RecIn 		= 		mkp_RI 		// = "RIn"
	
// current match list 911 make this the same!
string TCsuffix = ""
string SSAnsuffix = "_aPk_gGHK_n"
string permsuffix = "_aPk_p"
string SSInsuffix = "_iPk_n"
string InactSuffix = "_SIRI_n"
string recinsuffix = "_SIRI_n"

string keylist = TC + ";" + SSAn+ ";" + perm + ";" + SSIn + ";" + Inact + ";" + Recin + ";"
string suffixlist = TCsuffix + ";" + SSAnsuffix + ";" + permsuffix + ";" + SSInsuffix + ";" + Inactsuffix + ";" + Recinsuffix + ";"

string keyedcontrollist = ""
string svkey = "svkey", svlist=""
string graphkey = "graphkey", graphlist=""
string listboxkey = "listboxkey", listboxlist=""
string buttonkey = "buttonkey", buttonlist=""
string popupkey = "popupkey", popuplist=""
string rangekey = "rangekey", rangelist=""
string staticelementskey = "StaticElementsKey"
		
// get the current number of tabs
controlinfo $tabcontrolname
string tabcontroludata = S_userdata
string tablist = stringbykey( "tablist", tabcontroludata )
variable ntabs = itemsinlist( tablist, "," )

string tabname
string tabdata = ""			//getuserdata("", s.ctrlname, tabname) // gets named user data specific to the tab

string tnlist="", xtn="", stringstruct=""

//loop over tabs
variable itab=0, nt=0, itrace=0, flag = 0
string graphn = graphname
string trace="", tracelist="", outlist = ""

variable thiskey = whichlistitem( key, keylist )
string thissuffix = "*" + stringfromlist( thiskey, suffixlist )

for( itab=0; itab<ntabs; itab+=1 )
	tabname = stringfromlist( itab, tablist, "," )
	if( (stringmatch( tabname, "*median*" )==0) && (stringmatch( tabname, "*mean*")==0) ) // skip the median tab!

		tnlist = getuserdata( graphn, "", tabname ) // retrieve the trace list!
		tnlist = replacestring( ";", tnlist, "," )
		
		// screen tn list for extra traces, need only primary data
		nt = itemsinlist( tnlist, "," )
		itrace = 0
		flag = 0
		do
			trace = removequotes( stringfromlist( itrace, tnlist, "," ) )
			flag = stringmatch( trace, thissuffix )
			itrace += 1
		while( ( itrace < nt ) && ( flag == 0 ) ) // must end with suffix		
		if( flag == 0 )
			print "tracesbygraph: failed to get tracen", trace, thissuffix
		endif
			
		tracelist += trace  + "," // tnlist : only adding one trace per tab per graph at this time per key
		
		xtn = removequotes( getuserdata( graphn, "", tabname ) )
		
		stringstruct = getuserdata( graphn, "", tabname )
		
	endif
endfor
outlist = "traces:" + tracelist + ";" + "xwaven:" + xtn + ";" + "rangestruct:" + stringstruct + ":"
return outlist
end // tracesbykey


function/s getaxesinfoStruct( fullgraphname, s )
string fullgraphname // please provide full name including window#graphname
STRUCT graphsettings &s

//print "here i am"
//print "rockin like a hurricane"
//print fullgraphname

string axlist = axislist( fullgraphname )

if( whichlistitem( "bottom", axlist ) >= 0 )
	getAxis/Q /W=$fullgraphname bottom
	s.xmin = V_min
	s.xmax = V_max
endif
if( whichlistitem( "left", axlist ) >= 0 )
	getAxis/Q /W=$fullgraphname left
	s.ymin = V_min
	s.ymax = V_max
endif
//print s
string output = ""
structput/S s, output
return output
end //getaxesinfo 

/////////////////////////////////

// return wavelist based on tabs and analysis key, i.e. SSA

/////////////////////////////////
function/s keywavelist( key, tabctrlname )
string key // analysis key
string tabctrlname // name of the tab control with the desired tabs

	SVAR TC 		= 		mkp_TC 		//string/g mkp_TC = "TC"
	SVAR SSAn 		= 		mkp_SSA 		// = "SSAn"
	SVAR perm 		=		mkp_Perm
	SVAR SSIn 		= 		mkp_SSI 		// = "SSIn"
	SVAR Inact 		= 		mkp_SI 		// = "SIn"
	SVAR RecIn 		= 		mkp_RI 		// = "RIn"

	SVAR pann		= 		mkp_pann

	// graph names
	SVAR actg		=		mkp_Realactg			// = prefix + "Real", 
	SVAR actsubg	=		mkp_Realactsubg 		//= prefix + "subtracted", 
	SVAR actprobg	=		mkp_RealActProbg 		//= prefix + "prob"
	SVAR inactg		=		mkp_Realinactg 		//= prefix + "RealInact", 
	SVAR inactsubg	=		mkp_Realinactsubg 		//= prefix + "subtractedInact", 
	SVAR inactprobg =		mkp_RealinactProbg 	//= prefix + "prob"
	SVAR permg		=		mkp_permeabilityg 	//= prefix + "perm"
	SVAR SIg		=		mkp_RealSIg 			//= prefix + "RealSI", 
	SVAR SIsubg	=		mkp_RealSIsubg 		//= prefix + "subtractedSI", 
	SVAR SIprobg	=		mkp_RealSIprobg 	//= prefix + "SIprob"
	SVAR RIg		=		mkp_RealRIg 			//= prefix + "RealRI", 
	SVAR RIsubg	=		mkp_RealRIsubg 		//= prefix + "subtractedRI", 
	SVAR RIprobg	=		mkp_RealRIprobg 		//= prefix + "RIprob"
	// Sim // graph names
	//SVAR mkp_Simactg = prefix + "Sim", mkp_Simactsubg = prefix + "subtracted", mkp_SimActProbg = prefix + "prob"
	//SVAR mkp_Siminactg = prefix + "SimInact", mkp_Siminactsubg = prefix + "subtractedInact", mkp_SimInactProbg = prefix + "prob"
	//SVAR mkp_simSIg = prefix + "simSI", mkp_simSIsubg = prefix + "simSI", mkp_simSIprobg = prefix + "SIprob"
	//SVAR mkp_simRIg = prefix + "simRI", mkp_simRIsubg = prefix + "simRI", mkp_simRIprobg = prefix + "RIprob"
	
	string keylist = ""
	keylist 	= 		TC 		+ ";"
	keylist 	+= 		SSAn 	+ ";"
	keylist 	+= 		perm 	+ ";"
	keylist 	+= 		SSIn 	+ ";"
	keylist 	+= 		Inact 	+ ";"
	keylist 	+= 		Recin 	+ ";"
	
	//graph list in the same order!
	string graphlist = "", graphn = ""
	graphlist 	= 		actsubg 		+ ";" // this is where TC is plotted. don't ask how i know
	graphlist 	+=		actprobg 	+ ";"		// SSAn
	graphlist 	+= 		permg 		+ ";"			// perm
	graphlist 	+= 		inactprobg 	+ ";"	// inact
	graphlist 	+= 		SIprobg 	+ ";"		// SI
	graphlist 	+= 		RIprobg 	+ ";"		// RI
	
	string tl = ""
	// make sure the key is real
	variable which =  whichlistitem( key, keylist )
	if( which >= 0 )
		graphn = pann + "#" + stringfromlist( which, graphlist )
		string tabl = ""
		controlinfo  $tabctrlname
		tabl = stringbykey( "tablist", S_userdata )
		variable itab=0, ntabs = itemsinlist( tabl, "," )
		string tabname = ""
		for( itab=0; itab < ntabs; itab += 1 )
			tabname = stringfromlist( itab, tabl, "," )
			tl += getuserdata( graphn, "", tabname ) + ";"
		endfor
	endif
	tl = replacestring( ",", tl, ";" )  // just in case it's a CSV instead of ;SV ???
string output = tl
return output
end	
	
	
// to Prism 
// output to prism

macro mkp2prism(  )
	//string list = "20191022e,20191025b,20191108b,,,,,,,20190905d,20191024a,20191025a,20191107c,"
	//string list = "20190905d;20191024a;20191025a;20191107c;"
	string list 
//	list = "20191022e,20191025b,20191108b,20200306a,20200306c,20200304c" // boys sham
// 	list = "20191024a,20191025a,20191106b,20191107c,20200226d,20200225b,20200225a" // boys orx
// 	list = "20191113b,20191113d,20191125b,20191125c,20191127a,20191127b," // girls sham di
//	list = "20191010c,20191114c,20191115a,20191203a,20191203b,"
	list = "20200721c,20200722c,20200723c,20200731c" //20200311c,20200311d,"
	print prism( dc_list = list )
endmacro
macro mkp2prismF( )
	string list = "20191113b,20191113d,20191125b,20191125c,20191127b,,,,,20191010c,20191114c,20191115a,20191203a,20191203b,"
	//string list = "20190905d;20191024a;20191025a;20191107c;"
	print prism( dc_list = list )
endmacro

function prism( [dc_list, tablename_prefix] )
	string dc_list, tablename_prefix

	SVAR TC 		= 		mkp_TC 		//string/g mkp_TC = "TC"
	SVAR SSAn 		= 		mkp_SSA 		// = "SSAn"
	SVAR perm 		=		mkp_Perm
	SVAR SSIn 		= 		mkp_SSI 		// = "SSIn"
	SVAR Inact 		= 		mkp_SI 		// = "SIn"
	SVAR RecIn 		= 		mkp_RI 		// = "RIn"

string key = "", keys = ""
// keys += TC + ";"
keys += SSAn + ";"
// keys += perm + ";"
keys += SSIn + ";"
keys += Inact + ";"
keys += RecIn + ";"
	
	// graph names from masterkinpanel
	SVAR pn 		=		mkp_pann // panel name
	SVAR SIRIdur	=		mkp_sSIRIduration
	SVAR TC_gn 	= 		mkp_RealActSubg // time course graph name
	SVAR SSA_gn 	= 		mkp_RealActProbg // activation graph name
	SVAR SSI_gn 	=		mkp_RealInactProbg
	SVAR SI_gn		=		mkp_RealSIprobg
	SVAR RI_gn		=		mkp_RealRIProbg
	
	SVAR svR1 = mkp_svR1

// get a list of cells from tabs
	string kList = "" //bs.userData
	string twoQubButton = "mkp_bu2qub"
	
	
	controlinfo FOO
	string tabname = S_value
	string udata = S_UserData
	string tablist = stringbykey( "tablist", udata )
	string wl = "", temp_path="temp", pathstring=""
	string medl = "" // string list to hold names of median tables
	
	variable itab=0, ntabs = itemsinlist( tablist, "," ), tabcount = 0
	for( itab = 0; itab < ntabs; itab += 1 )
		tabname = stringfromlist( itab, tablist, "," )
		if( (stringmatch( tabname, "*median*" )==0) && (stringmatch( tabname, "*mean*")==0) ) // skip the median tab!
			tabcount += 1
		endif
	endfor
	print tablist, tabcount
	if( !paramisdefault( dc_list ) )

		tablist = dc_list
		tabcount = itemsinlist( dc_list, "," )
		print tablist, tabcount
	endif	
	ntabs = tabcount

	string tn_prefix = ""
	if(!paramisdefault( tablename_prefix ) )
		tn_prefix = tablename_prefix
	endif

	// panel name of mkp
	string target = "" 
	
	string graph_list = ""
	// graphnames to capture specific wavenames
	graph_list += "aPk:" + "PROB" + ";"
	graph_list += "perm:" + "PERM" + ";"
	graph_list += "aSS:" + "PROB" + ";"
	graph_list += "iPk:" + "PROB" + ";"
	graph_list += "SI:" + "SIPROB" + ";"
	graph_list += "RI:" + "RIPROB" + ";"	
		
	string outlist = ""
	// SSA
	outlist +=  SSAn + ":" 		// key for the wave name, i.e. 20170112as14_aPk_gGHK_n

	outlist += "intrinsic" + ","			// x wave

	outlist += "_aPk" + "," 					// table 1: raw
	outlist += "_aPk_gGHK" + "," 			// table 2: GHK conductance
	outlist += "_aPk_gGHK_n" + "," 		// table 3: GHK conductance normalized
	outlist += "_aPk_gGHK_nC" + "," 		// table 4: fit coefficients
	outlist += "_aPk_p" + "," 				// table 5: permeability
	outlist += "_aPk_tau" + "," 			// table 6: inactivation time constant, f(V)	
	
	outlist += "_aSS" + "," 					// table 7: steady state 
	outlist += "_aSS_gGHK" + "," 			// table 8: steady state 
	outlist += "_aSS_gGHK_n" + "," 		// table 9: steady state 	
	outlist += "_aSS_gGHK_nC" + "," 		// table 10: steady state 	
	outlist += "_aSS_p" + "," 				// table 11: steady state 
	outlist += "_aSS_tau" + "," 			// table 12: steady state 
	
	outlist += ";"// terminate the key!

	// SSI
	outlist += SSIn + ":"		// key
	
	outlist += "intrinsic" + ","			// x wave

	outlist += "_iPk" + ","					// table 13: 
	outlist += "_iPk_n" + ","				// table 14: 
	outlist += "_iPk_nC" + ","				// table 15: 
	outlist += "_iPk_tau" + ","				// table 16

	outlist += ";"// terminate the key!
	
	// SI
	outlist += Inact + ":" 		// key for the wavename

	outlist += "_SIRItiming_SIt" + "," 	// xwave

	outlist += "_SIRI_n" + ","				// table 17
	outlist += ";" // terminate the key!
	
	// RI
	outlist += RecIn + ":"		// key
	
	outlist += "_SIRItiming_RIt" + ","

	outlist += "_SIRI_n" + ","				// table 18
	outlist += ";" // terminate the key !
	
	string twn = "", wn = "",  ext = "", extlist = "", tablename = "", windowlist = "", graph_ext = ""
	variable iparam = 0, nparams = itemsinlist( keys )
	variable itable = 0, ntables = 0
	
	// loop over analyses
	for( iparam = 0; iparam < nparams; iparam += 1 )	
		
		key = stringfromlist( iparam, keys )
		extlist = stringbykey( key, outlist )
		
		ntables = itemsinlist( extlist, "," ) // first entry is the xwave
		
		print "processing param:", iparam, key, extlist
		for( itable = 1; itable < ntables; itable += 1 )
			
			ext = stringfromlist( itable, extlist, "," )
			tablename = tn_prefix + key + ext
			windowlist = winlist( tablename, ";",  "WIN:2" )
			if( strlen( windowlist ) > 0 )
			else
				edit/k=1/N=$tablename
			endif				
			// loop over tabs / cells
			for( itab = 0; itab < ntabs; itab += 1 )
	
				tabname = stringfromlist( itab, tablist, "," )
	
				if( (stringmatch( tabname, "*median*" )==0) && (stringmatch( tabname, "*mean*")==0) ) // skip the median tab!
					
					klist = getuserdata( "", twoQuBButton, tabname ) 
					twn = stringbykey( key, klist )
					
					wn = datecodeGREP2( twn ) + "s" + num2str( seriesnumberGREP( twn ) ) + ext
					
					//print key, tabname, wn
					WAVE/Z w = $wn
					if( waveexists( w ) )
						appendtotable/W=$tablename $wn
					else
						// get the base extension, i.e. _aSS from _aSS_p
						variable pos = strsearch( ext, "_", 1 )  // 1 is start, first pos is always "_"
						variable it=0,nt = 0, condition = 0
						string extkey = "", graphn = "", tnlist = "", tn="", matchExtKey = "", oldwn = wn
						if( pos > 1 )
							extkey = ext[1, pos - 1]
						else
							extkey = ext[1, inf]
						endif
						
						if( stringmatch( extkey, "SIRI" ) )
							graph_ext = stringbykey( key, graph_list ) 
						else	
							graph_ext = stringbykey( extkey, graph_list )
						endif					

						graphn = pn + "#" + graph_ext


						tnlist = getuserdata( graphn, "", tabname )
						nt = itemsinlist( tnlist )
						matchExtKey = "*" + extkey + "*"
						it=0
						do
							tn = stringfromlist( it, tnlist )
							condition = stringmatch( tn, matchExtKey ) 
							it+=1
						while( ( condition==0 ) && (it< nt ) )
					
						wn = datecodeGREP2( tn ) + "s" + num2str( seriesnumberGREP( tn ) ) + ext
					
						//print ext, extkey, graphn, tn, wn
						
						WAVE/Z w = $wn
						if( waveexists( w ) )
							appendtotable/W=$tablename $wn
							print "PRISM(): missing wave reference: iparam:", iparam, "key: ", key, "ext: ", ext, "table name:", tablename, "tab name:", tabname, "wavename:", oldwn, ":: found it! ", wn
						else
							print "FAILED: PRISM(): missing wave reference: iparam:", iparam, "key: ", key, "ext: ", ext, "table name:", tablename, "tab name:", tabname, "wavename:", wn
	
								// print "prism: failed to get wn again: ", ext, extkey, graphn, tn, wn

								// print "PRISM(): missing wave reference after trying hard: ", iparam, "key: ", key, "ext: ", ext, tablename, tabname, wn
							// make a placeholder wave
							string dummy = key + num2str(itab)
							make/O/N=10 $dummy
							WAVE dum = $dummy
							dum = nan
							appendtotable/W=$tablename dum
						endif						
						

						// get the graph name for the extension
						// get the list of traces for the current tab
						// match a trace to the base extension
						// recreate wn
					endif
	
				endif
		
			endfor  // loop over tabs/cells
			equilibratetable()
		endfor // loop over extension for each key
		
	endfor // loop over keys
		


// get a list of parameters,  SSA, SSI
string param_list = ""//"_aPk" + ";" // raw peak current
	// peak activation
param_list += "_aPk" + ";" 			// raw peak current
param_list += "_aPk_gGHK" + ";" 	// raw Clay conductance
param_list += "_aPk_gGHK_n" + ";" 	// norm Clay cond
param_list += "_aPk_p" + ";"		// raw permeability
	// steady state activation
param_list += "_aSS" + ";" 			// raw peak current
param_list += "_aSS_gGHK" + ";" 	// raw Clay conductance
param_list += "_aSS_gGHK_n" + ";" 	// norm Clay cond
param_list += "_aSS_p" + ";"		// raw permeability
	// inactivation
param_list += "_iPk" + ";" 			// raw inactivating
param_list += "_iPk_n" + ";" 		// norm peak current
	// SI
param_list += "_SIRI_n_SI" + ";" // raw peak current
	// RI
param_list += "_SIRI_n_RI" + ";" // raw peak current

// x waves
string xparam_list = ""
xparam_list += "aPk:" + "_aPk_gGHK_n_tx" + ";"
xparam_list += "aSS::" + "_aPk_gGHK_n_tx" + ";"
xparam_list += "iPk:" + "_iPk_n_tx" + ";"
xparam_list += "SI:" + "_SIRItiming_SIt" + ";"
xparam_list += "RI:" + "_SIRItiming_RIt" + ";"

// for each parameter, make a table with each column a cell
// first column should be x wave


end

function currentdensity( [ convert ] )  // convert top table to current density
	variable convert // convert from SI to pA / pF 
	variable scaling = 1e12 // default scaling from A to pA 
	variable cap=0
	if( paramisdefault(convert))
		scaling = 1
	else
		scaling = convert
	endif
	string tablen = stringfromlist( 0, winlist( "*", ";", "WIN:2") )
	string tabinfo = tableinfo( tablen, -2 )
	variable i=0, ncols = str2num( stringbykey( "COLUMNS", tabinfo) ) 
	variable capRow = 2, npnts = 0
	string tempwn, wn, dwn, density = "_den", sandwich = "", dc="", passtn = "", smthwn =""
	i=0
	tempwn = stringbykey( "WAVE", tableinfo( tablen, i ) )
	wn = "max density" + removequotes( stringbykey( "root", tempwn) )
	make /O /N=( ncols ) $wn
	WAVE/Z maxden = $wn 
	edit /K=1 maxden
	for( i=0; i<ncols; ++i )
		tempwn = stringbykey( "WAVE", tableinfo( tablen, i ) )
		wn = removequotes( stringbykey( "root", tempwn) )
		WAVE/Z w = $wn
		if( waveexists( w ))
			dwn = wn + density
			duplicate/O $wn, $dwn
			WAVE/Z dw = $dwn
			dw *= scaling

			appendtotable dw
			dc = datecodeGREP2( wn )
			passtn = "T" + dc 
			sandwich = passivesandwich( passivetablen = passtn, targetwn = wn)
			WAVE/Z pw = $sandwich
			if( waveexists( pw ))
				print sandwich, "cap = ", pw[2] // [2]
				dw /= pw[2] // cap
				smthwn = dwn + "_smth"
				duplicate/O dw, $smthwn
				WAVE/Z smthw = $smthwn
				smooth 3, smthw
				wavestats/Z/Q smthw
				maxden[i] = V_max
			else
				print "currentdensity: failed to locate passive sandwich", passtn
			endif
		endif
	endfor
	print "currentdensity: scaling, cap", scaling, cap, "dwn:", dwn

end

function/s bfitTG( [inact] )
variable inact // set to 1 for inact coefficients

	string tracen, tlist = tracenamelist( "", ";", 1 )
	variable i, n = itemsinlist( tlist )
	string holder = "", fittrace="", fitcoefs="", lab="2"

	make/O/N=(3) bfitcoefs = { 1, -0.07, -3 }
	if(paramisdefault( inact ))
		bfitcoefs = { 1, -0.04, 3 }
	endif

	edit/k=1
	for( i=0; i<n; i+=1 )
		tracen = removequotes( stringfromlist(i, tlist) )
		
		holder = sactfitBoltz3( tracen, -0.11, 0.1, labels=lab, cwn="bfitcoefs" )
		fittrace = holder
		WAVE/Z w = $fittrace
		appendtograph w
		fitcoefs = tracen + "C" + lab 
		WAVE/Z wc = $fitcoefs
		appendtotable wc
	endfor

end

// return a list of traces based on tabname / datecode and code
// code is "DR" for now
// subcodes for "DR" include SSAn, SSA, 
function/s returnTraceList( tabname, code )
string tabname, code

end

// RETURN LIST OF tabs
function/s returnTabList( )
string tabcontrolname = "foo"

// get the current number of tabs
controlinfo $tabcontrolname
string tabcontroludata = S_userdata
string tablist = stringbykey( "tablist", tabcontroludata )

return tablist
end

function/s returnActCode( tabname )
string tabname

	//String quote = "\""
	//string expcode = tabname
	///string tabname = expcode

	SVAR pann		= 		mkp_pann
	string tabcontrolname = "foo"

// get the current number of tabs
	controlinfo $tabcontrolname
	string tabcontroludata = S_userdata
	string tablist = stringbykey( "tablist", tabcontroludata )
	variable ntabs = itemsinlist( tablist, "," )
	//JackTheTab( tctrlname, panelname, desired_tab, tabcontroludata )
	// 911 rewrite to not assume median is the last tab
	variable the_desired_tab 

	the_desired_Tab = whichlistitem( tabname, tablist, "," )
	///print "returnActCode:", tabname, tablist, the_desired_tab
	if( the_desired_tab == -1 )
		print "failed to find the desired tab: ", tabname, the_desired_tab
		print "ABORTING FROM returnactcode!! please check names!"
		abort
	endif
	//jackthetab( tabcontrolname, pann, the_desired_tab, tabcontroludata ) // jackthetab acid house compilation by psychick tv, sets the tab

string paneln = "KineticsMaster"
string actSel = ""
string ctrlname = "t" + num2str( the_desired_tab) + "PUactivation"
controlinfo /W=$pann $ctrlname
///print "actcode: tabname:", tabname, V_Value, S_value
return S_value // stringfromlist( V_Value, S_Value )
end
```
