## Extended Data 1 for "Prenatal androgen treatment does not alter the firing activity of hypothalamic arcuate kisspeptin neurons in female mice": mkp_KDR2Qub.ipf

```
// for each tab 

// make a subfolder in 2Qub folder for KDR
// use dropdowns to gather datecode and series
// set up database of extensions!

// 		get -40inact list of traces, voltages

// 		export to qub with subsubfolder

// 		get activation curves
//  	normalzied vs V
//  	raw perm

// 		export to qub
```
