## Extended Data 1 for "Prenatal androgen treatment does not alter the firing activity of hypothalamic arcuate kisspeptin neurons in female mice": noisetoy v1_0.ipf

```
#pragma rtGlobals=3		// Use modern global access method and strict wave access.

//macro noisetoy()
//build panel
//fnoisetoy()
//end

function fnoisetoy()
	variable/G gdur=100, gfreq1=1,gfreq2=2,gm1,gm2,giter=10,g_epsilon=0.01 //sec
	variable /G g_cbt1=0,g_cbt2=0,g_cbt1t2=1,g_cbt2t1=1,g_cbt1t1=0,g_cbt2t2=0
	string/G int1="i1",int2="i2",int12="i12",int21="i21",i11="int11",i22="int22"
	string/G t1="times1",t2="times2",h1="histo1",h2="histo2",h12="histo12",h21="histo21",h11="histo11",histo22="h22"
	
	PauseUpdate; Silent 1		// building window...
	NewPanel /k=1/W=(647,367,1773,957)/N=noisepanel
//	renamewindow noise,noisepanel
	ShowTools/A
	variable sv_width=110
	
	SetVariable duration,pos={1,2},size={sv_width,15},proc=SetVarProc_duration,title="duration (s)"
	SetVariable duration,limits={0,inf,1},value= gdur

	SetVariable freq1,pos={1,20},size={sv_width,15},proc=SetVarProc_duration,title="freq1 (Hz)"
	SetVariable freq1,fColor=(65535,0,0),limits={0.001,inf,1},value= gfreq1

	SetVariable mean1,pos={1,40},size={sv_width,15},proc=SetVarProc_duration,title="mean1 (Hz)"
	SetVariable mean1,fColor=(65535,0,0),limits={0.001,inf,1},value= gm1

	SetVariable freq2,pos={1,60},size={sv_width,15},proc=SetVarProc_duration,title="freq2 (Hz)"
	SetVariable freq2,limits={0.001,inf,1},value= gfreq2

	SetVariable mean2,pos={1,80},size={sv_width,15},proc=SetVarProc_duration,title="mean2 (Hz)"
	SetVariable mean2,limits={0.001,inf,1},value= gm2	
	
	Button update title="update",pos={1,100},proc=ButtonProc_update
	
	SetVariable iterations,pos={1,120},size={sv_width,15},proc=SetVarProc_iterations,title="iterations"
	SetVariable iterations,limits={1,inf,1},value= giter
	
	Button mc title="monte!",pos={1,140},proc=ButtonProc_MC
	Button mc size={60,20}

variable xwidth=50,xd=10,xstart=190
	Button RP title="rec plot",pos={1,565}, size={60,20},proc=cb_rp_proc
	SetVariable RPepsilon,pos={70,565},size={sv_width,15},title="epsilon"
	SetVariable RPepsilon,limits={1,inf,1},value= g_epsilon
	
	CheckBox cb_t1 title="t1",size={xwidth,14}, pos={xstart,565},proc=cb_int_proc,variable=g_cbt1
	CheckBox cb_t2 title="t2",size={xwidth,14}, pos={xstart+(xd+xwidth),565},proc=cb_int_proc,variable=g_cbt2
	CheckBox cb_t1t2 title="t1_t2",size={xwidth,14}, pos={xstart+2*(xd+xwidth),565},proc=cb_int_proc,variable=g_cbt1t2
	CheckBox cb_t2t1 title="t2_t1",size={xwidth,14}, pos={xstart+3*(xd+xwidth),565},proc=cb_int_proc,variable=g_cbt2t1
	CheckBox cb_t1t1 title="t1_t1",size={xwidth,14}, pos={xstart+4*(xd+xwidth),565},proc=cb_int_proc,variable=g_cbt1t1
	CheckBox cb_t2t2 title="t2_t2",size={xwidth,14}, pos={xstart+5*(xd+xwidth),565},proc=cb_int_proc,variable=g_cbt2t2
		
	make/O/N=(gdur*gfreq1) $int12,$h12,pdist1

	make/O/N=(gdur*gfreq2) $int21,$h21,pdist2

	WAVE whisto1=$h12
	WAVE whisto2=$h21

	updatedistributions()
	
	Display/W=(115,15,566,554)/HOST=#  whisto1,whisto2
	renamewindow #, histograms
print tracenamelist("noisepanel#histograms",";",1)
	ModifyGraph/W=noisepanel#histograms rgb($h21)=(0,0,0)
	Label left "Raw count";DelayUpdate
	Label bottom "Interval (seconds)"

	
	Display/W=(567,15,1018,554)/HOST=##  pdist1,pdist2
	RenameWindow #, distributions
	ModifyGraph/W=noisepanel#distributions rgb(pdist2)=(0,0,0)
	modifyGraph swapXY=1
	
	SetDrawLayer UserFront
	

	SetActiveSubwindow ##
EndMacro

/////////////////////////////////

Function cb_int_proc(cba) : CheckBoxControl
	STRUCT WMCheckboxAction &cba
	SVAR int1,int2,int12,int21,int11,int22,t1,t2,h1,h2,h12,h21,h11,h22
	switch( cba.eventCode )
		case 2: // mouse up
			Variable checked = cba.checked
			string dist,hist
			strswitch(cba.ctrlname)
			case "cb_t1":
				dist=int1
				hist=h1
				break
			case "cb_t2":
				dist=int2
				hist=h2
				break
			case "cb_t1t2":
				dist=int12
				hist=h12
				break
			case "cb_t2t1":
				dist=int21
				hist=h21
				break
			case "cb_t1t1":
				dist=int11
				hist=h11
				break
			case "cb_t2t2":
				dist=int22
				hist=h22
				break
			endswitch
			
			displayIntervals(dist,hist,checked)
				
			break
		case -1: // control being killed
			break
	endswitch

	return 0
End

/////////////////////////////////

function displayintervals(wn,hist,show)
string wn, hist // waven to histogram and display
variable show //>0 to show, <0 to hide

string all=tracenamelist("noisepanel#histograms",";",1),visible=tracenamelist("noisepanel#histograms",";",1+4)
string hidden=removefromlist(visible,all)

WAVE w=$wn
if(waveexists(w))	
	histoitz(wn,hist,0.005)
	WAVE h=$hist
	if(waveexists(h))
		setactivesubwindow noisepanel#histograms
		if((whichlistitem(hist,all)>=0)) // on graph
//			if(whichlistitem(hist,hidden)>=0) //hidden
				modifygraph hidetrace($hist)=!show
//			endif
		else
			appendtograph h
		endif
	else
		print "histogram failed in displayintervals"
	endif
			
else
	print "no such wave",wn
	
endif
end//display intervals

/////////////////////////////////

function updateDistributions()
NVAR  gdur,gfreq1,gfreq2,gm1,gm2,giter
SVAR int1,int2,int12,int21,int11,int22,t1,t2,h1,h2,h12,h21,h11,h22


//dist1 and dist2 formed in the noise panel macro
WAVE dist1=$int1
WAVE dist2=$int2
WAVE histo1=$h1
WAVE histo2=$h2
WAVE pdist1=pdist1
WAVE pdist2=pdist2

variable max1=0,max2=0,maxi=0,bin=0,mean1=0,mean2=0

if(waveexists(dist1))
redimension /N=(gdur*gfreq1) dist1
else
make/n=(gdur*gfreq1) $int1
WAVE dist1=$int1
endif

if(waveexists(dist2))
redimension /N=(gdur*gfreq1) dist2
else
make/n=(gdur*gfreq1) $int2
WAVE dist2=$int2
endif

expintervals(int1,gdur,gfreq1)
expintervals(int2,gdur,gfreq2)

wavestats/Z/Q dist1
gm1=1/v_avg

wavestats/Z/Q dist2
gm2=1/v_avg

tracefromintervals(int1,t1)
tracefromintervals(int2,t2)

probdistP(int1,1)
probdistP(int2,1)

string temp=int1+"_dist"
variable dx,nevents
WAVE pw=$temp
redimension /N=(numpnts(pw)) pdist1
wavestats/Z/Q pw
nevents=V_npnts-V_numNans
dx=1/nevents
setscale /P x,0,dx, pdist1
pdist1= pw

temp=int2+"_dist"
WAVE pw=$temp
redimension /N=(numpnts(pw)) pdist2
wavestats/Z/Q pw
nevents=V_npnts-V_numNans
dx=1/nevents
setscale /P x,0,dx, pdist2
pdist2= pw

string w12dist,w21dist
w12dist=nearest_dist(t1,t2)
w21dist=nearest_dist(t2,t1)
duplicate/O $w12dist,$int12
duplicate/O $w21dist,$int21

histoitz(int12,h12,0.005)
histoitz(int21,h21,0.005)

end // updatedistributions

/////////////////////////////////

function montecarlo()
NVAR  gdur,gfreq1,gfreq2,gm1,gm2,giter
SVAR int1,int2,int12,int21,int11,int22,t1,t2,h1,h2,h12,h21,h11,h22


//dist1 and dist2 formed in the noise panel macro
WAVE dist1=$int1
WAVE dist2=$int2
WAVE histo1=$h1
WAVE histo2=$h2
WAVE pdist1=pdist1
WAVE pdist2=pdist2

variable max1=0,max2=0,maxi=0,bin=0,mean1=0,mean2=0,iter=0
variable win=0.01
string ndist12,ndist21,ndist11,ndist22

make/O/n=(giter) t1_t2
make/O/n=(giter) t2_t1
make/o/n=(giter) t1_t1
make/o/n=(giter) t2_t2

t1_t2=0
t2_t1=0
t1_t1=0
t2_t2=0

do 

	redimension /N=(gdur*gfreq1) $int1
	redimension /N=(gdur*gfreq2) $int2

	expintervals(int1,gdur,gfreq1)
	expintervals(int2,gdur,gfreq2)

	tracefromintervals(int1,t1)
	tracefromintervals(int2,t2)
	
	ndist12=nearest_dist(t1,t2)
	ndist21=nearest_dist(t2,t1)
	ndist11=nearest_dist(t1,t1)
	ndist22=nearest_dist(t2,t2)

	t1_t2[iter]=gdur/countN(ndist12,0.01,-1)
	t2_t1[iter]=gdur/countN(ndist21,0.01,-1)
	t1_t1[iter]=gdur/countN(ndist11,0.01,-1)
	t2_t2[iter]=gdur/countN(ndist22,0.01,-1)
	
	iter+=1
while(iter<giter)
variable mt1t2,mt2t1,mt1t1,mt2t2
wavestats/z/q t1_t2
mt1t2= v_avg
wavestats/z/q t2_t1
mt2t1=v_avg
wavestats/z/q t1_t1
mt1t1=v_avg
wavestats/z/q t2_t2
mt2t2=v_avg
print "t1t2:",mt1t2,"t2t1:",mt2t1,"t1t1:",mt1t1,"t2t2:",mt2t2
histoitz("t1_t2",h12,0.01)
histoitz("t2_t1",h21,0.01)
end

/////////////////////////////////

function loopyMC(minf, maxf, nsteps)
variable minf,maxf,nsteps

NVAR  gdur,gfreq1,gfreq2,gm1,gm2,giter
SVAR int1,int2,int12,int21,int11,int22,t1,t2,h1,h2,h12,h21,h11,h22

//dist1 and dist2 formed in the noise panel macro
WAVE dist1=dist1
WAVE dist2=dist2
WAVE histo1=histo1
WAVE histo2=histo2
WAVE pdist1=pdist1
WAVE pdist2=pdist2

variable max1=0,max2=0,maxi=0,bin=0,mean1=0,mean2=0,iter=0
variable win=0.01,keepfreq=gfreq1,f=0,df=(maxf-minf)/(nsteps-1)
string ndist12,ndist21,ndist11,ndist22

variable iloop=0,maxloop=nsteps

make/o/n=(maxloop) storet1t2
make/o/n=(maxloop) storet2t1
make/o/n=(maxloop) storet1t1
make/o/n=(maxloop) storet2t2

storet1t2=0
storet2t1=0
storet1t1=0
storet2t2=0

setscale/P x, (minf), (df), storet1t2,storet2t1,storet1t1,storet2t2

make/O/n=(giter) t1_t2
make/O/n=(giter) t2_t1
make/o/n=(giter) t1_t1
make/o/n=(giter) t2_t2

iloop=0
do
	f=minf+iloop*df
	
	t1_t2=0
	t2_t1=0
	t1_t1=0
	t2_t2=0
	
	iter=0
	do 
	
//		redimension /N=(ceil(gdur*f)) $int12
//		redimension /N=(ceil(gdur*gfreq2)) $int21
	
		expintervals(int1,gdur,f)
		expintervals(int2,gdur,gfreq2)
	
		tracefromintervals(int1,t1)
		tracefromintervals(int2,t2)
		
//		t1_t2[iter]=countpreceding(win,"times1","times2")/gdur
//		t2_t1[iter]=countpreceding(win,"times2","times1")/gdur
//		t1_t1[iter]=countpreceding(win,"times1","times1")/gdur
//		t2_t2[iter]=countpreceding(win,"times2","times2")/gdur
	
		ndist12=nearest_dist(t1,t2)
		ndist21=nearest_dist(t2,t1)
		ndist11=nearest_dist(t1,t1)
		ndist22=nearest_dist(t2,t2)

		t1_t2[iter]=gdur/countN(ndist12,0.01,-1)
		t2_t1[iter]=gdur/countN(ndist21,0.01,-1)
		t1_t1[iter]=gdur/countN(ndist11,0.01,-1)
		t2_t2[iter]=gdur/countN(ndist22,0.01,-1)
		
		iter+=1
	while(iter<giter)

	variable mt1t2=0,mt2t1=0,mt1t1=0,mt2t2=0
	wavestats/z/q t1_t2
	mt1t2= v_avg
	wavestats/z/q t2_t1
	mt2t1=v_avg
	wavestats/z/q t1_t1
	mt1t1=v_avg
	wavestats/z/q t2_t2
	mt2t2=v_avg
	
	storet1t2[iloop]=mt1t2
	storet2t1[iloop]=mt2t1
	storet1t1[iloop]=mt1t1
	storet2t2[iloop]=mt2t2
	iloop+=1
//while(iloop<=maxloop)
while(iloop<maxloop)

display/k=1 storet1t2,storet2t1,storet1t1,storet2t2

end

/////////////////////////////////

function poissonIntervals(wn,duration, frequency)
string wn
variable duration, frequency
WAVE w=$wn

redimension /N=(duration*frequency) w

w=duration/poissonNoise(duration*frequency)
//w=1/poissonNoise(frequency)

end

/////////////////////////////////

function expIntervals(wn,duration, frequency)
string wn
variable duration, frequency
variable nevents=ceil(duration*frequency)

WAVE w=$wn
if(!waveexists(w))
	make/O/N=(nevents) $wn
	WAVE w=$wn
endif

redimension /N=(nevents) w
w=expNoise(1/frequency)

end

/////////////////////////////////

function histoItZ(win, wout, binsize)
string win, wout
variable binsize
variable nbins,max1,mean1

WAVE wi=$win
if(waveexists(wi))
	wavestats/Z/Q wi
	max1=v_max
	mean1=v_avg
	
	nbins=ceil(max1/binsize)
	
	WAVE wo=$wout
	if(waveexists(wo))
		redimension/N=(nbins) wo
	else
		make/o/n=(nbins) $wout
		WAVE wo=$wout
	endif
	histogram/P/B={0,binsize,nbins} wi,wo
else
	print "no such wave in histoItZ:",win
endif

end

/////////////////////////////////

/////////////////////////////////

function histoIt(win, wout, nbins)
string win, wout
variable nbins
variable bin,max1,mean1

WAVE wi=$win
WAVE wo=$wout

wavestats/Z/Q wi
max1=v_max
mean1=v_avg

redimension/N=(nbins) wo

bin=max1/nbins

histogram/B={0,bin,nbins} wi,wo
end

/////////////////////////////////

function tracefromIntervals(win,wout)
string win, wout

WAVE wi=$win
WAVE/Z wo=$wout

if(!waveExists(wo))
	make/o/n=(numpnts(wi)) $wout
	WAVE wo=$wout
else
	redimension/N=(numpnts(wi)) wo
endif

variable i=0,imax=numpnts(wi)
wo[0]=wi[0]
i=1
do
	wo[i]=wo[i-1]+wi[i]

	i+=1
while(i<imax)
end

/////////////////////////////////

function countcoincidence(cwin, wn1,wn2)
variable cwin //window +/- in seconds
string wn1,wn2

variable i=0,j=0,count1=0,count2=0,flag=0,dt=0

WAVE w1=$wn1
WAVE w2=$wn2

do 
	j=0
	flag=0
	do
		dt=abs(w1[i]-w2[j])
		if(dt<cwin)
			count1+=1
			flag=1
		else
			if(flag==1)
				j=inf
			endif
		endif
		j+=1
	while(j<numpnts(w2))
	i+=1
while(i<numpnts(w1))
i=0
flag=0
do 
	j=0
	flag=0
	do
		dt=abs(w2[i]-w1[j])
		if(dt<cwin)
			count2+=1
			flag=1
		else
			if(flag==1)
				j=inf
			endif
		endif
		j+=1
	while(j<numpnts(w1))
	i+=1
while(i<numpnts(w2))

print count1,count2
end
/////////////////////////////////

// returns wn of distribution of intervals to following nearest neighbor
// wn1 events precede wn2 events
function/S nearest_dist(wn1,wn2) // detect how many events in wn1 precede events in wn2 by cwin seconds
string wn1,wn2
string wn

variable i=0,j=0,count1=0,count2=0,flag=0,dt=0,jumpstart=0, jumpend=0,jmax=0
variable w1end=0, w2end=0
WAVE w1=$wn1
WAVE w2=$wn2

w1end=numpnts(w1)
w2end=numpnts(w2)

make/n=(w1end)/o intervals
intervals=nan
i=0
jumpstart=0
do //loop over each event in w1, find the next event in w2, store the int
	j=jumpstart
	do
		intervals[i]=w2[j]-w1[i]
		if(intervals[i]>0)
			jumpstart=j
			j=inf
		else
			intervals[i]=nan
		endif
		j+=1
	while(j<w2end)
	i+=1
while(i<w1end)

wn=wn1+wn2+"_intervals"
if(strlen(wn)>15)
	wn=wn1+"_Xint"
endif
duplicate/o intervals,$wn
return wn
end

/////////////////////////////////

function countN(wn,thresh,upordown) //wavename to assess, thresh, 1 how many above, -1 how many below
string wn
variable thresh,upordown

WAVE w=$wn
variable npts=numpnts(w),i=0,count=0
if(upordown<0)
	do
		if(w[i]<thresh)
			count+=1
		endif
		i+=1
	while(i<npts)
else
	do
		if(w[i]>thresh)
			count+=1
		endif	
		i+=1
	while(i<npts)
endif	
return count
end

/////////////////////////////////

function countpreceding(cwin, wn1,wn2) // detect how many events in wn1 precede events in wn2 by cwin seconds
variable cwin //window in seconds
string wn1,wn2

variable i=0,j=0,count1=0,count2=0,flag=0,dt=0,jumpstart=0, jumpend=0,jmax=0
variable w1end=0, w2end=0
WAVE w1=$wn1
WAVE w2=$wn2

w1end=numpnts(w1)
w2end=numpnts(w2)
do 
	j=0
	jumpstart=x2pnt(w2,w1[i])
	
	if((jumpstart>0)&&(jumpstart<numpnts(w2)))
		j=jumpstart
	endif
	jmax=w2end
	jumpend=x2pnt(w2,w1[i]+cwin)
	if((jumpend>0)&&(jumpend<w2end))
		jmax=jumpend
	endif	
	flag=0
	do
		dt=w2[j]-w1[i]
		if((dt<cwin)&&(dt>0))
			count1+=1
			//showcoin(wn1,wn2,i,j)
			flag=1
		else
			if(flag==1)
				j=inf
			endif
		endif
		j+=1
	while(j<jmax)
	i+=1
while(i<numpnts(w1))

return count1
end

/////////////////////////////////

function showCoin(wn1,wn2,i1,i2)
string wn1,wn2
variable i1,i2
variable win=0.02,ix1,ix2
WAVE x1=$wn1
WAVE x2=$wn2

duplicate/O x1,y1
duplicate/O x2,y2

y1=1
y2=1

display/k=1 y1 vs x1
modifygraph rgb=(0,0,0)
appendtograph y2 vs x2
ModifyGraph mode=3
ix1=x1[i1]
ix2=  x2[i2]
if(ix1<ix2)
	SetAxis bottom ix1-win,ix2+win
else
	SetAxis bottom ix2-win,ix1+win
endif	
end

// display trace

function showit()
string glutn="glut",gabn="gaba",temp=""
variable freq=6
variable g=0.5e-9,gvar=1,tau=0.005,tauvar=0,vrev=0,vhold=-0.06,noise=10e-12,sampint=1e-6,dur=60
	expintervals("intervals",dur,freq)
	tracefromintervals("intervals","int_trace")
	temp=maketrace("int_trace",g,gvar,tau,tauvar,vrev,vhold,noise,sampint,dur)
	duplicate/o $temp,$glutn
	vrev=-0.07
	g=2e-9
	freq=20
	expintervals("intervals",dur,freq)
	tracefromintervals("intervals","int_trace")
	temp=maketrace("int_trace",g,gvar,tau,tauvar,vrev,vhold,noise,sampint,dur)
	duplicate/o $temp,$gabn
	
	duplicate/o $temp,combo
	
	wave glutw=$glutn
	wave gabaw=$gabn
	combo=glutw+gabaw

	display/k=1 combo
end //show it

// simulate psc trace, returns waven
function/S maketrace(intervals,g,gvar,tau,tauvar,vrev,vhold,noise,sampint,dur) // all units SI: V, S, seconds
string intervals // this wave lists the times that events occur
variable g,gvar,vrev,vhold,tau,tauvar,noise,sampint,dur
variable npnts=ceil(dur/sampint), dV=vhold-vrev
variable i=0,nevents=0,ievent=0,edur=10*tau,epnts=ceil(edur/sampint),istart=0,isub
string waven="simtrace"

WAVE w=$intervals

if(waveexists(w))
	//event paradigm
	make/O/N=(epnts) event
	make/O/N=(epnts) g_noise
	g_noise = enoise(1)+1
	setscale/P x 0,(sampint),event
	event=g*exp(-x/tau)*dv
//	display/k=1 event

	nevents=numpnts(w)
	// make tracestorage
	make/O/n=(npnts) trace
	setscale/P x 0,sampint, trace
	trace=0//enoise(1)*noise 
	do
		isub=0
		istart=x2pnt(trace,w[ievent])
		if(istart<npnts)
			do
				trace[istart]+=event[isub]*g_noise[ievent]
				isub+=1
				istart+=1
			while((isub<epnts)&&(istart<npnts))
		endif
		ievent+=1
	while(ievent<nevents)

	duplicate/o trace,$waven
else
	print "no interval wave:",intervals
	waven=""
endif //waveexists
return waven
end

//\\//\\//\\//\\//\\//\\//\\//\\//\\//\\//\\//\\//\\//\\//\\//\\//\\//\\//\\//\\//\\//\\//\\//\\
//\\//\\//\\//\\//\\//\\//\\//\\//\\//\\//\\//\\//\\//\\//\\//\\//\\//\\//\\//\\//\\//\\//\\//\\
//			button procs and assorted controls
///////////////////////////////////\\//\\//\\//\\//\\//\\//\\//\\//\\//\\//\\//\\//\\//\\//\\//\\
//\\//\\//\\//\\//\\//\\//\\//\\//\\//\\//\\//\\//\\//\\//\\//\\//\\//\\//\\//\\//\\//\\//\\//\\

Function cb_rp_proc(ba) : ButtonControl
	STRUCT WMButtonAction &ba
	NVAR g_cbt1,g_cbt2,g_cbt1t2,g_cbt2t1,g_cbt1t1,g_cbt2t2,g_epsilon
	SVAR int1,int2,int12,int21,int11,int22,t1,t2,h1,h2,h12,h21,h11,h22
	string rpn="",lengths=""
	switch( ba.eventCode )
		case 2: // mouse up
			//get which distribution
			if(g_cbt1==1)
				rpn=recurrenceplot(int1,int1,g_epsilon)
				lengths=rp_lengths(rpn)
				
			endif
			if(g_cbt2==1)
				rpn=recurrenceplot(int2,int2,g_epsilon)
				lengths=rp_lengths(rpn)
			endif
			if(g_cbt1t2==1)
				rpn=recurrenceplot(int12,int12,g_epsilon)
				lengths=rp_lengths(rpn)				
			endif
			if(g_cbt2t1==1)
				rpn=recurrenceplot(int21,int21,g_epsilon)
				lengths=rp_lengths(rpn)
			endif
			//display

			//calculate params
			
			break
		case -1: // control being killed
			break
	endswitch

	return 0
End

/////////////////////////////////////

/////////////////////////////////

Function ButtonProc_update(ba) : ButtonControl
	STRUCT WMButtonAction &ba

	switch( ba.eventCode )
		case 2: // mouse up
			updatedistributions()
			break
		case -1: // control being killed
			break
	endswitch

	return 0
End


/////////////////////////////////

Function ButtonProc_MC(ba) : ButtonControl
	STRUCT WMButtonAction &ba

	switch( ba.eventCode )
		case 2: // mouse up
			montecarlo()
			break
		case -1: // control being killed
			break
	endswitch

	return 0
End

/////////////////////////////////////

/////////////////////////////////

Function SetVarProc_iterations(sva) : SetVariableControl
	STRUCT WMSetVariableAction &sva
	NVAR  gdur,gfreq1,gfreq2

	switch( sva.eventCode )
		case 1: // mouse up
		case 2: // Enter key
			//print gdur, gfreq1,gfreq2
		//	updateDistributions()
		case 3: // Live update
			Variable dval = sva.dval
			String sval = sva.sval
			break
		case -1: // control being killed
			break
	endswitch

	return 0
End

/////////////////////////////////

Function SetVarProc_duration(sva) : SetVariableControl
	STRUCT WMSetVariableAction &sva
	NVAR  gdur,gfreq1,gfreq2

	switch( sva.eventCode )
		case 1: // mouse up
		case 2: // Enter key
			//print gdur, gfreq1,gfreq2
			updateDistributions()
		case 3: // Live update
			Variable dval = sva.dval
			String sval = sva.sval
			break
		case -1: // control being killed
			break
	endswitch

	return 0
End

/////////////////////////////////
```
