## Extended Data 1 for "Prenatal androgen treatment does not alter the firing activity of hypothalamic arcuate kisspeptin neurons in female mice": notpassive.ipf

```
#pragma rtGlobals=3		// Use modern global access method and strict wave access.
///////////////////////////////////////////////
//
// access to passive analysis via label
//  :: use if label doesn't contain "pass"
//
///////////////////////////////////////////////
function notpassive(newlabel) //cb_LPpassive(ctrlname,checked): checkboxControl
string newlabel
string plabel = newlabel
string holder=""
holder = getEveryTraceByKey(pLabel)
WAVE/T mywave = $holder
string all = "" //retanalwaveS()
variable i=0,nitems=numpnts(mywave)
do
	all+=mywave[i]+";"
	i+=1
while(i<nitems)
//if(checked)
	getLPpassive(all)
//endif
end
```
