## Extended Data 1 for "Prenatal androgen treatment does not alter the firing activity of hypothalamic arcuate kisspeptin neurons in female mice": nsnafunction_v0_1.ipf

```
Function nsnaf(w,x) : FitFunc
	Wave w
	Variable x

	//CurveFitDialog/ These comments were created by the Curve Fitting dialog. Altering them will
	//CurveFitDialog/ make the function less convenient to work with in the Curve Fitting dialog.
	//CurveFitDialog/ Equation:
	//CurveFitDialog/ f(x) = i*x-(x^2)/N+sigmab
	//CurveFitDialog/ End of Equation
	//CurveFitDialog/ Independent Variables 1
	//CurveFitDialog/ x
	//CurveFitDialog/ Coefficients 3
	//CurveFitDialog/ w[0] = i
	//CurveFitDialog/ w[1] = N
	//CurveFitDialog/ w[2] = sigmab

	return w[0]*x-(x^2)/w[1]+w[2]
End


////////////////////////////////// fit all traces with nsnaf
// for bins!
function fitnsnafBins(type)
variable type //0 = no constraints, 1 = noise = 2e-23, 2 = X-wave
string list=tracenamelist("",";",1),wn="",xwn=""
variable nw=itemsinlist(list),inc=0

Make/o/D/N=(3)  wc
Make/o/D/N=(nw,3) storedz
storedz=0
Make/o/T/N=(nw) namez
namez=""

edit namez, storedz
do
	wn=removequotes(stringfromlist(inc,list))

	WAVE w=$wn
//	xwn=nameofwave(xwavereffromtrace("",wn))
	namez[inc]=wn
//		WAVE xw=xwavereffromtrace("",wn)
//	Wc = {5e-12,30,2e-23} // i, N, sigmaB
	Wc = {-5e-12,30,0} // i, N, sigmaB
	switch(type)
		case 0:
			FuncFit/Q/H="000"/NTHR=0/TBOX=0 nsnaf, Wc, w /D 
			break
		case 1:
			FuncFit/Q/H="001"/NTHR=0/TBOX=0 nsnaf, Wc, w /D 
			break
		case 2:
			FuncFit/X=1/NTHR=0/TBOX=0/Q nsnaf, Wc,  w /X=xw /D 
			break
		default:

			break
	endswitch
		
	storedz[inc][0]=wc[0]
	storedz[inc][1]=wc[1]
	storedz[inc][2]=wc[2]
	inc+=1
while(inc<nw)
//edit storedz
end
////////////////////////////////// fit all traces with nsnaf


////////////////////////////////// fit all traces with nsnaf
function fitnsnaf()
string list=tracenamelist("",";",1),wn="",xwn=""
variable nw=itemsinlist(list),inc=0

Make/o/D/N=(3)  wc
Make/o/D/N=(nw,3) storedz
storedz=0
Make/o/T/N=(nw) namez
namez=""

edit namez, storedz
do
	wn=removequotes(stringfromlist(inc,list))

	WAVE w=$wn
//	xwn=nameofwave(xwavereffromtrace("",wn))
	if(waveexists(xwavereffromtrace("",wn))==1)
		namez[inc]=wn
		WAVE xw=xwavereffromtrace("",wn)
		Wc = {5e-12,30,5e-25} // i, N, sigmaB
		FuncFit/X=1/NTHR=0/TBOX=0/Q nsnaf, Wc,  w /X=xw /D 
		storedz[inc][0]=wc[0]
		storedz[inc][1]=wc[1]
		storedz[inc][2]=wc[2]
	else
		inc=nw
	endif
	inc+=1
while(inc<nw)
//edit storedz
end
////////////////////////////////// fit all traces with nsnaf


macro plotnsnaf()
make/O/N=1000 varw
setscale/I x,0,150e-12, varw

make/O/N=3 w
w[0]=5e-12 // i
w[1]=30 // N
w[2]=5e-25 //sigmaB

varw = nsnaf(w,x)
//display varw
SetAxis left 0,*
//vary N
duplicate/O varw, varwn20
w[1]=27
varwn20=nsnaf(w,x)
//appendtograph varwn20

duplicate/O varw,varwn50
w[1]=33
varwn50=nsnaf(w,x)
//appendtograph varwn50

end

macro plotnsnaVaryI()
make/O/N=1000 varwI
setscale/I x,0,150e-12, varwI

make/O/N=3 wI
wI[0]=5e-12 // i
wI[1]=30 // N
wI[2]=5e-25 //sigmaB

varwI = nsnaf(wI,x)
//display varwI
SetAxis left 0,*
//vary N
duplicate/O varwI, varwI2
wi[0]=4.5e-12
varwI2=nsnaf(wi,x)
//appendtograph varwI2

duplicate/O varw,varwI10
wi[0]=5.5e-12
varwI10=nsnaf(wi,x)
//appendtograph varwI10

end
//vary N

//vary i
```
