## Extended Data 1 for "Prenatal androgen treatment does not alter the firing activity of hypothalamic arcuate kisspeptin neurons in female mice": ocvm_v5_2.ipf

```
//20151027 fixed routines so people who use stupid PGF names have to do extra work

#pragma rtGlobals=1		// Use modern global access method.
/////////////////////////////
//
//  *** FUNCTION OCVM RUN 
// ~~~~~ returns STRING reversal (Vm) and time of zero-crossing in stringlist by key:
//		 		base: (rev1) ; tzerocross: (timezc)
// ~~~~~ makes wave of current trace during ramp wavename+"_i"
//
//////////////////////////////

function/T func_ocvmRunVX(wavelet,loff,ldur)
	string wavelet
	variable loff, ldur
	variable rstart, rdur, gah=0
	// get ramp start and dur from function
	string retstring=""
	
	variable smth=10
	variable tol=0.01
	
	variable fitoffset=loff, fitdur=ldur, fitstart=0, fitend=0

	string vwavelet="", svramp="",siramp="",chunk=""
	wavelet=removequotes(wavelet)
	vwavelet=removequotes(wavelet)
	variable endofname=strsearch(wavelet,"t",3)+1
	vwavelet[endofname,endofname]="2" // assumes voltage trace is trace 2!!
// extract current wave forms
// hard coding epochs
// 20130318 - - no longer hard coding epochs!
	STRUCT rampprop r
	gah = getrampproperties(vwavelet,0,r)
	if(gah)
		rstart = r.rstart
		rdur = r.rdur
	else
		print "failed to locate ramp!"
		abort
	endif
	variable rampdur=rdur
	variable r1start=rstart, r1end=r1start+rampdur

	variable iwave=0//, nwaves=itemsinlist(wavelist)
	string outwave1="",outwave2=""
	variable rev1=0, tzerocross=0,vstart=-0.100,vend=0,vrstart=0,vrend=0,derthresh=-2e-8,der_flag=0
	variable vstart0=0, vend0=0
	if(numpnts($wavelet)>1)

		duplicate /o/R=(r1start,r1end) $wavelet, ramp1
		duplicate /o/R=(r1start,r1end) $vwavelet, vramp1

		fitstart=r1start+fitoffset
		fitend=fitstart+fitdur

		if(numpnts(ramp1)>1)
			smooth /B smth, ramp1 	
			duplicate /O ramp1,fitwave
			make/O/D/N=3 w_coef
			
			curvefit /Q line ramp1(fitstart,fitend)
			fitwave=x*w_coef[1]+w_coef[0]
			vstart0 = vramp1(fitstart)
			vend0 = vramp1(fitend)
			
			duplicate /O ramp1,subwave1
			subwave1=ramp1-fitwave
			wavestats/Q vramp1
			vrstart=V_max
			vrend=V_min
			setscale /I x,vrstart,vrend, "V", subwave1
			
			svramp=wavelet+"_v"
			siramp=wavelet+"_i"
			chunk=wavelet+"_chunk"
			
			duplicate/O/R=(vstart0,vend0) subwave1,$chunk
			duplicate/O subwave1,$siramp			
			
			smooth /B smth, subwave1
			duplicate /O subwave1, dersubw1 // collect trace for derivative analysis/spike detection
			differentiate dersubw1
	//		display dersubw1
			der_flag = 0
///			findlevel/Q/R=(vstart,vend) dersubw1, derthresh
			findlevel/Q dersubw1, derthresh
			der_flag = V_Flag
			if(der_Flag==1)
				findlevel /Q /B=5 /R=(vstart,vend) subwave1,0
				if((abs(v_levelx)<tol)||(v_flag==1))
					rev1=inf
					print "failed crossing detection: ",wavelet, v_levelx, tol, v_flag
				else
					rev1 = V_LevelX
					findlevel/Q $vwavelet,(rev1)
					if(V_flag==1)
						print "failed to find zero-crossing time",wavelet, vwavelet, rev1
					else
						tzerocross = V_levelx
					endif
				endif
			else
				rev1=-inf
				print "rejected: ",wavelet
			endif
		else		
			print "fitend:",fitend, rightx(ramp1)
		endif
	else
		print "r1end:",r1end, rightx($wavelet)
	endif
	retstring = "baseline: "+num2str(rev1)+";tzerocross: "+num2str(tzerocross)
return retstring

end // ocvmVX -- now with auto ramp detection!
//
//
//
// auto ramp detect
//
//	returns properties of the ramp wave in rampprop structure (see analysisparamdefs.ipf)
//
//
function getrampproperties(rampwavename,sstart,rstruct)
	string rampwavename
	variable sstart //search start. added for double ramp waves
	STRUCT rampprop &rstruct
	variable orstart=0, ordur=0,success=0
	variable fstart=0,fend=0
	variable threshold=-1 // V/sec
	// check if wave exists
	WAVE rampw = $rampwavename
	
	fend = numpnts(rampw)
	fstart = sstart
	
	variable smoothpts=10
	// derivative of ramp protocol reveals a plateau during the ramp
	duplicate/O/R=(fstart,fend) rampw, dramw
	differentiate dramw
	// Smooth [ /B[=b ] /DIM = d  /E=endEffect  /EVEN[=evenAllowed ] /F[=f ] /M=threshold  /MPCT=percentile  /R=replacement  /S=sgOrder ] num, waveName [,waveName ]...
	// smooth to get rid of noise and make detection easy
	smooth /B smoothpts, dramw
	//
	// find sustained non-zero plateau indicating ramp
	//	get start, end/dur
	//
	findlevels/Q/D=crossings dramw, threshold
	if( V_levelsfound )
	//	print crossings[0], crossings[1]
		orstart=crossings[0]
		ordur = crossings[1]-orstart
		// smoothing retards the ramp timing, rounding cleans this up
		rstruct.rstart=round(100*orstart)/100
		rstruct.rdur=round(100*ordur)/100
		if(rstruct.rdur>0)
			success=1
		else
			success=0
		endif
	else
		//print "GET RAMP PROPERTIES: levels not found", rampwavename
		//print rampwavename, rstruct
		//print crossings
		rstruct.rstart=0
		rstruct.rdur=0
		success=0
	endif
	//clean up
	killwaves dramw
	return success
end //get ramp properties

//
//
// macro test getrampproperties
//
//
macro ptest()
print testgetrampprop()
end
function testgetrampprop()
	string wlist="",vwaven=""
	variable nitems=0, item=0
	STRUCT rampprop rstruct1
	STRUCT rampprop rstruct2

	//get wavename from top graph, please have voltage wave in top graph
	wlist = tracenamelist("",";",1)
	nitems =  itemsinlist(wlist, ";")
	make/n=(nitems)/o/t temp
	for(item=0;item<nitems;item+=1)
		temp[item]=stringfromlist(item,wlist)
	endfor
	vwaven=removequotes(stringfromlist(0,wlist))
	print getrampproperties(vwaven,0,rstruct1)
	print rstruct1
end

//
// now smoothing before fit 20121004
////////////////////////////////////////////////
////////////////////////////////////////////////

//  		analyze all OCVM waves in pmwavelist

////////////////////////////////////////////////
////////////////////////////////////////////////
macro ocvma()
variable group = 1
variable disp=1,rampstart=0.15, rampdur=0.05, fitoffset=0.005,fitdur=0.01,rint=0.2

//	loopocvm("OCVM-run",group, rampstart,rampdur,fitoffset,fitdur,disp)
	loopocvm("OCVM-app",group,rampstart,rampdur,fitoffset,fitdur,rint,disp)

string tlabel="2ch-OCVM-run-cc"


//	loopocvm(tlabel,group,rampstart,rampdur,fitoffset,fitdur,disp,rint) // "" works on top trace
//	ocvm_wccc_comp(disp) // works on top trace, exclusively
end

macro updateocvma()
variable group=1
string datecode="20130218a"
string serieslist="54;55;56;57;58;59"
variable item=0,nitems=itemsinlist(serieslist)
variable disp=0,rampstart=0.075, rampdur=0.05, fitoffset=0.004,fitdur=0.01


	loopocvm("",group,rampstart,rampdur,fitoffset,fitdur,disp)
	ocvm_wccc_comp(disp)


endmacro
//
  //
// 20151015 now completely separates type of analysis and the label used to select files
  //
//
//
// new improved loopOCVM, distinguishes between type and analysis, for top graph
// 20130320 uses auto ramp detection for 2ch stuff, ocvm-app
//
function/S loopOCVM4( waveLabel, AnalysisType, group, loff, ldur, rint, disp )
string waveLabel, analysisType

variable group, loff, ldur, rint //group number, ramp start, ramp dur, leak offset, leak dur
variable disp

variable series_ave=0
variable MAXWAVES=9999
variable success=0,nitems=0,item=0,series=0,sweep=0,sn=0,isweep=0,flag=0,iparam=0,ch2_cc_flag=0
string mywavelist="", localwaven, holder=""
string avewaven=""
string plabel = waveLabel, wlist = "", wtemp=""
string sr1="", sr2="", code="", codeplus=""

holder=getwavesbykey("",group) // returns name of wave containing all traces/waves
WAVE/T mywave0 = $holder
variable tzero =  0,temptime=0 //tzero is the time of the first wave recorded
if(waveexists(mywave0))
	tzero=acqtimeIGOR(mywave0[0])
endif

// this returns a string containing the wavename of a wave containing all waves with the label "plabel"
// ! and a wave
variable topgraph = 0
if(topgraph==1) //if no type use top graph
	wlist = tracenamelist("AnalysisGraph1",";",1)
	nitems =  itemsinlist(wlist, ";")
	make/n=(nitems)/o/t temp
	for(item=0;item<nitems;item+=1)
		temp[item]=stringfromlist(item,wlist)
	endfor
	holder = "temp"
else
	// returns name of wave containing wavenames of trace 1 only
	holder = getwavesbykey(waveLabel,group) 	
endif
WAVE/T mywave = $holder

//nitems=itemsinlist(mywavelist)
nitems = dimsize(mywave,0)
if(nitems>0)
	make/O/n=(MAXWAVES) baseline
	WAVE baseline =baseline
	baseline = 0
	setscale y,0,1,"V",baseline
		
	make/O/n=(MAXWAVES) GABA
	WAVE GABA = GABA
	GABA = 0
	setscale y,0,1,"V",GABA
	
	make/O/n=(MAXWAVES) delta
	WAVE delta = delta
	delta = 0
	setscale y,0,1,"V",delta

	make/O/n=(MAXWAVES) base
	base = 0
	setscale y,0,1,"A",base	

	make/D/O/n=(MAXWAVES) Tstart
	WAVE localTstart = Tstart
	localTstart = 0
	setscale y,0,1,"min",localTstart

	make/D/O/n=(MAXWAVES) absTstart
//	WAVE Tstart = Tstart
	absTstart = 0
	setscale y,0,1,"dat",absTstart

	make/D/O/n=(MAXWAVES) Tzerocrossing
	WAVE localTzc = Tzerocrossing
	localTzc = 0
	setscale y,0,1,"s",localTzc
	
	make/D/O/n=(MAXWAVES)  wccc
	wccc=0
	setscale y,0,1,"V",wccc

	string w4analysis=removequotes(mywave[0])
	code=datecodeZ(w4analysis)
	//make waves for selection
	string allcode=code+"_all"
	string excode=code+"_excl"
	string incode=code+"_incl"
	if(!waveexists($allcode))
	//if selection waves don't exist, create along with sel waves 
		make/T/n=(MAXWAVES) $allcode
		make/T/n=(MAXWAVES) $excode
		make/T/n=(MAXWAVES) $incode
	else
		//please don't destroy the selection waves
	endif
	WAVE/T wallcode = $allcode
	WAVE/T wexcode = $excode
	WAVE/T wincode = $incode
	
	//loops over all sweeps
	item=0
	iparam=0
	do
		w4analysis=""
		localwaven = removequotes(mywave[item])
		wallcode[iparam]=localwaven
		sn=seriesnumber(localwaven)

		w4analysis=localwaven
		codeplus=datecodeZ(w4analysis)+"; off "+num2str(loff)+"; dur "+num2str(ldur)
		item+=1

		if(strlen(w4analysis)>0)
			temptime=acqtimeIGOR(w4analysis) //acqtime returns Igor time
			//print PMsecs2dateTime(Tstart,3,3)
			//must convert to minutes!!!
			localTstart[iparam]=(temptime - tzero)/60
			absTstart[iparam]=temptime
			
			if(localTstart[iparam]==0)
				print "hi there!"
			endif
			string test=""
			variable tol=0.02
			strswitch(analysisType)
				case "ocvmapp": //compares two ramps in the same trace
					test= func_ocvm3x(w4analysis,loff,ldur,disp)
					baseline[iparam] = str2num(stringbykey("baseline", test))
					if(abs(baseline[iparam])<tol)
						baseline[iparam]=inf
					endif
					GABA[iparam] = str2num(stringbykey("GABA",test))
					delta[iparam]= str2num(stringbykey("delta",test))
					base[iparam]= str2num(stringbykey("base",test))
					//get waven of ocvm curves _sr1, _sr2
					sr1=w4analysis+"_sr1"
					sr2=w4analysis+"_sr2"
					
					iparam+=1
					break
				case "ocvmrun":  //analyzes a series of single rampes 
					test= func_ocvm3x(w4analysis,loff,ldur,disp)
					baseline[iparam] = str2num(stringbykey("baseline", test))
					if(abs(baseline[iparam])<tol)
						baseline[iparam]=inf
					endif
					//GABA[iparam] = str2num(stringbykey("GABA",test))
					//delta[iparam]= str2num(stringbykey("delta",test))
					base[iparam]= str2num(stringbykey("base",test))
					//get waven of ocvm curves _sr1, _sr2
					sr1=w4analysis+"_sr1"
					//sr2=w4analysis+"_sr2"
					
					iparam+=1
					break
					
				case "2ch-OCVM-run-cc": // for paired recordings
				
					// get ramp properties automatically
					test = func_ocvmrunVX(w4analysis,loff,ldur) // returns a string containing the two values, prolly need a struct
					baseline[iparam]=str2num(stringbykey("baseline",test))
					localTzc[iparam]=str2num(stringbykey("tzerocross",test))
					// store cc channel data at zero crossing
					if(iparam==0)
						ch2_cc_flag = 1
						wccc=0
					endif
					// store 2nd channel membrane voltage
					wccc[iparam] = tracevalue(w4analysis,4,localTzc[iparam])
					
					iparam+=1
					// plot the excised portion of the ramp current for verification
					wtemp = w4analysis+"_i"
//					if(disp==1)
	//					if(iparam==1)
		//					display $wtemp
			//				SetAxis/A/R left;DelayUpdate
				//			SetAxis/A/R bottom
					//		ModifyGraph zero(left)=1
					//	else
					//		appendtograph $wtemp
				//		endif
			//		endif
					break
					
				case "2ch-OCVM-run": // 2nd channel is in VC mode
					print "2nd channel in VC not programmed yet!"
					abort
					// get ramp properties automatically
					test = func_ocvmrunVX(w4analysis,loff,ldur) // returns a string containing the two values, prolly need a struct
					baseline[iparam]=str2num(stringbykey("baseline",test))
					localTzc[iparam]=str2num(stringbykey("tzerocross",test))
					// store cc channel data at zero crossing
					if(iparam==0)
						ch2_cc_flag = 1
						wccc=0
					endif
					// store 2nd channel membrane voltage
					wccc[iparam] = tracevalue(w4analysis,4,localTzc[iparam])
					
					iparam+=1
					// plot the excised portion of the ramp current for verification
					wtemp = w4analysis+"_i"
//					if(disp==1)
	//					if(iparam==1)
		//					display $wtemp
			//				SetAxis/A/R left;DelayUpdate
				//			SetAxis/A/R bottom
					//		ModifyGraph zero(left)=1
						//else
							//appendtograph $wtemp
//						endif
//					endif
					break
					default:
						print "unrecognized analysistype: ",analysistype
						break
			endswitch

		else
			item=nitems
		endif
	//	item+=1
	while(item<nitems)
//	iparam=numpnts(baseline)
	redimension/n=(iparam) baseline
	redimension/n=(iparam) GABA
	redimension/n=(iparam) delta
	redimension /n=(iparam) localTstart
	redimension /n=(iparam) localTzc
	redimension /n=(iparam) absTstart
	redimension /n=(iparam) wccc
	redimension/n=(iparam) base

	redimension /n=(iparam) wallcode
	redimension /n=(iparam) wexcode
	redimension /n=(iparam) wincode
	
		//SetScale d 0,0,"dat", localTstart
	code=datecodeZ(w4analysis)
	string bcode=code+"_base"
	string bIcode=code+"_baseI"
	string gcode=code+"_GABA"
	string dcode=code+"_delta"
	string tcode=code+"_time"
	string abstcode=code+"_abst"
	string tzccode=code+"_tzc"
	string wccccode=code+"_wc"
	string difcode=code+"_dif"
	duplicate/O baseline, $bcode
	duplicate/O GABA, $gcode
	duplicate/O delta, $dcode
	duplicate/O localtstart, $tcode
	duplicate/O abststart, $abstcode
	duplicate/O localtzc, $tzccode
	duplicate/O wccc, $wccccode
	duplicate/O wccc, $difcode
	duplicate/O base,$bicode
	
	WAVE difw = $difcode
	difw = abs(difw - baseline)

	updateocvmdisplay(code)

	code+="; off "+num2str(loff)+"; dur "+num2str(ldur)
	
	if(disp==1)	
	//	display $bcode vs $tcode
		display/K=1/T/N=timecourse $bcode vs $abstcode
		delayupdate
		ModifyGraph zero(left)=1
		ModifyGraph mode($bcode)=3
		ModifyGraph marker($bcode)=19
		ModifyGraph rgb($bcode)=(0,0,0)
		TextBox/C/N=text0/O=90/F=0/A=RB/E=2 code
		TextBox/C/N=text0/X=0.75/Y=19.70
		SetAxis left -0.1,0.05
		appendtograph/B $bcode vs $tcode
		ModifyGraph mode($bcode#1)=3
		ModifyGraph marker($bcode#1)=0,useMrkStrokeRGB($bcode#1)=1
		ModifyGraph mrkStrokeRGB($bcode#1)=(65535,0,0)
		ModifyGraph msize($bcode#1)=0.1
		Label left "OCVM Vm (mV)";DelayUpdate
		Label top "Time";DelayUpdate
		Label bottom "Minutes"

		wavestats/Q $tcode
	//	SetAxis bottom 0,V_max
		wavestats/Q $gcode
		if(V_avg!=0)
			appendtograph $gcode vs $tcode
			ModifyGraph mode($gcode)=3;DelayUpdate
			ModifyGraph marker($gcode)=19
			ModifyGraph rgb($gcode)=(65535,0,0)
			TextBox/C/N=text0/O=90/F=0/A=RB/E=2 code
			TextBox/C/N=text0/X=0.75/Y=19.70
		endif
		wavestats/Q $Dcode
		if(V_avg!=0)
			appendtograph $Dcode vs $tcode
			ModifyGraph mode($Dcode)=3;DelayUpdate
			ModifyGraph marker($Dcode)=19
			ModifyGraph rgb($dcode)=(0,65535,0)
			TextBox/C/N=text0/O=90/F=0/A=RB/E=2 code
			TextBox/C/N=text0/X=0.75/Y=19.70
		endif

		edit/K=1 wallcode, $tcode, $abstcode,$bcode,$gcode,$dcode,$bicode
		ModifyTable format($abstcode)=8,showFracSeconds($abstcode)=1
	
		if(ch2_cc_flag)
			ModifyGraph/W=timecourse zColor($bcode)={$difcode,*,*,Rainbow,1}
			display/N=base_v_wc $bcode vs $wccccode
			ModifyGraph mode($bcode)=3;DelayUpdate
			ModifyGraph marker($bcode)=19
			ModifyGraph rgb($bcode)=(0,0,0)
			TextBox/C/N=text0/O=90/F=0/A=RB/E=2 code
			TextBox/C/N=text0/X=0.75/Y=19.70
			SetAxis left -0.1,-0.04
			SetAxis bottom -0.1,-0.04
			Label left "Baseline OCVM (mV)"
			Label bottom "Whole Cell Current Clamp Vm (mV)"
			ModifyGraph zColor($bcode)={$difcode,*,*,Rainbow,1}
			NewLayout /K=1/P=Landscape /W=(12,287,475,672)
			AppendLayoutObject /R=(21,21,381,381) graph timecourse
			AppendLayoutObject /R=(390,21,750,381) graph base_v_wc
			
		endif
	endif
else
	print "no series of name: ",waveLabel
endif
code=datecodeZ(w4analysis)
return code // returns root of all analysis results waves

end  // loop ocvm 4
//
  //
//
  //
//

//
////////////////////////////////////
//
//
// returns value in an imported HEKA PM trace at a given time, 
//		requires waven (full date and code), trace number and time
//		uses standard waven coding: 20130320g1s3sw7t4, just changes the last number
//		to the number in trace. this will die if trace >9
//
/////////////////////////////////////
function tracevalue(waven,trace,timez)
	string waven
	variable trace, timez
	variable temp=0, temp2=0, temp3=0, endofname=0
	string wavelet="",vwavelet=""
	variable ch2v = 0
	if(trace>9)
		print "trace >9. contact tech support at tony.defazio@gmail.com"
		abort
	endif
	wavelet = removequotes(waven)
	vwavelet = wavelet
	endofname = strsearch(wavelet,"t",3)+1
//name the voltage trace from the wc cc recording (t4)
	vwavelet[endofname,endofname] = num2str(trace) 
//	print wavelet, vwavelet
// check to see if the wave exists! 
// f*ck you, i wouldn't be writing this if it didn't exist.
	WAVE vwave = $vwavelet
	temp = timez
	temp3 = x2pnt(vwave,temp)
	temp2 = vwave[ temp3 ] // FAIL: wccc[item] = vwave(tzc[item]) tzc is the X position based on intrinsic wave timing, so use ()
	ch2v = temp2
	return ch2v
end // trace4vm

//
//
//
//  returns baseline, gaba, delta in string keyed list
//// 20130320 modified to auto detect ramp
//
/////////////////////////////////////
function/T func_ocvm3x(wavelet,loff,ldur,disp)
	string wavelet
	variable loff,ldur,disp
	variable smth=5, gah=0
	variable rstart=0, rdur=0,vrstart0=0,vrend0=0

	string vwavelet=removequotes(wavelet)
	variable endofname=strsearch(wavelet,"t",3)+1
	vwavelet[endofname,endofname]="2"

//get ramp properties auto detect!
	variable rampdur=0
	variable r1start=0, r1end=0
	variable r2start=rstart, r2end=r2start+rdur
		
	STRUCT rampprop r
	gah = getrampproperties(vwavelet,0,r)
	if(gah)
		rstart = r.rstart
		rdur = r.rdur
		rampdur=rdur
		r1start=rstart
		r1end=r1start+rampdur

	//get second ramp properties via autodetect	
		gah = getrampproperties(vwavelet,rstart+rdur,r)
		if(gah)
			rstart = r.rstart
			rdur = r.rdur
		else
	//		print "failed to locate second ramp!"
	//		abort
			rstart = inf
			rdur = 0
		endif	
		r2start=rstart
		r2end=r2start+rdur			
	else
	//	print "failed to locate ramp!"
		rstart = inf
		rdur = 0
		rampdur=0
		r1start=inf
		r1end=0
		r2start=inf
		r2end=0
	endif


	variable fitoffset=loff, fitdur=ldur, fitstart=0, fitend=0
	
	variable iwave=0, nwaves=1 //itemsinlist(wavelist)
	string outwave1="",outwave2="",chunkwaven=""
	variable rev1=0, rev2=0,vstart=-0.110,vend=0,vrstart=0,vrend=0
	
	//get current during step
	wavestats/Q/R=(r1start-0.001,r1start) $wavelet
	variable basecurrent=v_avg
	
	rev1 = inf
	if(r1start!=inf)
		duplicate /o/R=(r1start,r1end) $wavelet, ramp1
		duplicate /o/R=(r1start,r1end) $vwavelet, vramp1

//subtract linear leak
		fitstart=r1start+fitoffset
		fitend=fitstart+fitdur

		vrstart0 = vramp1(fitstart)
		vrend0 = vramp1(fitend)

		smooth /B smth, ramp1 // now smoothing before fit 20121004
		duplicate /O ramp1,fitwave
		
		make/O/D/N=3 w_coef
		curvefit /Q line ramp1(fitstart,fitend)
		fitwave=x*w_coef[1]+w_coef[0]

		duplicate /O ramp1,subwave1
		subwave1=ramp1-fitwave
//		smooth /B smth, subwave1 

		//get zero crossing
		wavestats/Q vramp1
		vrstart=V_max
		vrend=V_min
		setscale /I x,vrstart,vrend, "V", subwave1

		findlevel /Q /B=5 /R=(vstart,vend) subwave1,0
		variable tol=0.02
		if(abs(v_levelx)<tol)
			rev1=inf
		else
			rev1 = V_LevelX
		endif
		
//do it again for the second ramp
		rev2 = inf
		if(r2start!=inf)
			duplicate /o/R=(r2start,r2end) $wavelet, ramp2
			duplicate /o/R=(r2start,r2end) $vwavelet, vramp2
			copyscales /I ramp1, ramp2
	
			smooth /B smth, ramp2
			curvefit /Q line ramp2(fitstart,fitend)
			fitwave=x*w_coef[1]+w_coef[0]
	
			duplicate /O ramp2,subwave2
			subwave2=ramp2-fitwave
	//		smooth /B smth, subwave2
			setscale /I x,vrstart,vrend, "V", subwave2
			findlevel /Q /B=5 /R=(vstart,vend) subwave2,0
			if(abs(v_levelx)<tol)
				rev2=inf
			else
				rev2 = V_LevelX
			endif	
			outwave2=wavelet+"_sr2"
			duplicate/O subwave2, $outwave2
		endif // if 2nd ramp exists
		
		outwave1=wavelet+"_sr1"
		chunkwaven=wavelet+"_chunk"
	// store in name friendly way
		duplicate/O subwave1,$outwave1
		duplicate/O/R=(vrstart0,vrend0) subwave1,$chunkwaven
		
	endif // r1start != inf <><><><> if no ramp found, don't crash
		
	string keyedstring="baseline:"+num2str(rev1)+";GABA:"+num2str(rev2)+";delta:"+num2str(rev2-rev1)+";base:"+num2str(basecurrent)
	//	iwave+=1
	///while (iwave<nwaves)
	return keyedstring
end

//
//
//
////////////////// returns baseline, gaba, delta in string keyed list
function/T func_ocvm2(wavelet,rstart,rdur,loff,ldur,rint)
string wavelet
variable rstart,rdur,loff,ldur,rint
variable smth=5

//extract current wave forms
// hard coding epochs
	variable rampdur=rdur
	variable r1start=rstart, r1end=r1start+rampdur
	variable r2start=rstart+rint, r2end=r2start+rampdur
//	variable r1start=0.10, r1end=r1start+rampdur
//	variable r2start=0.25, r2end=r2start+rampdur
	
//	variable fitoffset=0.007, fitdur=0.01, fitstart=0, fitend=0
	variable fitoffset=loff, fitdur=ldur, fitstart=0, fitend=0


//get wave name from top window
//	string wavelist=tracenamelist("",";",1)
//	string wavelet="",vwavelet=""
//	wavelet=removequotes(stringfromlist(0,wavelist))
	string vwavelet=removequotes(wavelet)
	variable endofname=strsearch(wavelet,"t",3)+1
	vwavelet[endofname,endofname]="2"
//	print wavelet, vwavelet, "fitoffset=",fitoffset, "fitdur=",fitdur
	
	variable iwave=0, nwaves=1 //itemsinlist(wavelist)
	string outwave1="",outwave2=""
	variable rev1=0, rev2=0,vstart=-0.110,vend=0,vrstart=0,vrend=0
	
//	do
//			wavelet=removequotes(stringfromlist(iwave,wavelist))
		duplicate /o/R=(r1start,r1end) $wavelet, ramp1
		duplicate /o/R=(r1start,r1end) $vwavelet, vramp1
	
		duplicate /o/R=(r2start,r2end) $wavelet, ramp2
		duplicate /o/R=(r2start,r2end) $vwavelet, vramp2
		copyscales /I ramp1, ramp2
//subtract linear leak
		fitstart=r1start+fitoffset
		fitend=fitstart+fitdur
		smooth /B smth, ramp1 // now smoothing before fit 20121004
		duplicate /O ramp1,fitwave
		
		make/O/D/N=3 w_coef
		curvefit /Q line ramp1(fitstart,fitend)
		fitwave=x*w_coef[1]+w_coef[0]

		duplicate /O ramp1,subwave1
		subwave1=ramp1-fitwave
//		smooth /B smth, subwave1 

		//get zero crossing
		wavestats/Q vramp1
		vrstart=V_max
		vrend=V_min
		setscale /I x,vrstart,vrend, subwave1
		findlevel /Q /B=5 /R=(vstart,vend) subwave1,0
		variable tol=0.02
		if(abs(v_levelx)<tol)
			rev1=inf
		else
			rev1 = V_LevelX
		endif
		
//do it again for the second ramp
		smooth /B smth, ramp2
		curvefit /Q line ramp2(fitstart,fitend)
		fitwave=x*w_coef[1]+w_coef[0]

		duplicate /O ramp2,subwave2
		subwave2=ramp2-fitwave
//		smooth /B smth, subwave2
		setscale /I x,vrstart,vrend, subwave2
		findlevel /Q /B=5 /R=(vstart,vend) subwave2,0
		if(abs(v_levelx)<tol)
			rev2=inf
		else
			rev2 = V_LevelX
		endif	
		outwave1=wavelet+"_sr1"
		outwave2=wavelet+"_sr2"
	// store in name friendly way
		duplicate/O subwave1,$outwave1
		duplicate/O subwave2, $outwave2
	//plot current vs. voltage	
//		if(iwave==0)
//			Display /W=(16,362,411,570) $outwave1,$outwave2 // vs vramp1
//			ModifyGraph zero(left)=1
//			SetAxis/A/R left
//			SetAxis/A/R bottom
//		else
//			AppendtoGraph $outwave1,$outwave2 
//		endif
//		ModifyGraph rgb($outwave1)=(0,0,0)

	//	print rev1,rev2,rev2-rev1
		string keyedstring="baseline:"+num2str(rev1)+";GABA:"+num2str(rev2)+";delta:"+num2str(rev2-rev1)
	//	iwave+=1
	///while (iwave<nwaves)
	return keyedstring
end


macro ocvm2()
variable smth=5

//extract current wave forms
// hard coding epochs
	variable rampdur=0.050
	variable r1start=0.150, r1end=r1start+rampdur
	variable r2start=0.350, r2end=r2start+rampdur
//	variable r1start=0.10, r1end=r1start+rampdur
//	variable r2start=0.25, r2end=r2start+rampdur
	
//	variable fitoffset=0.007, fitdur=0.01, fitstart=0, fitend=0
	variable fitoffset=0.005, fitdur=0.01, fitstart=0, fitend=0


//get wave name from top window
	string wavelist=tracenamelist("",";",1)
	string wavelet="",vwavelet=""
	wavelet=removequotes(stringfromlist(0,wavelist))
	vwavelet=removequotes(wavelet)
	variable endofname=strsearch(wavelet,"t",3)+1
	vwavelet[endofname,endofname]="2"
	print wavelet, vwavelet, "fitoffset=",fitoffset, "fitdur=",fitdur
	
	variable iwave=0, nwaves=itemsinlist(wavelist)
	string outwave1="",outwave2=""
	variable rev1=0, rev2=0,vstart=-0.110,vend=0,vrstart=0,vrend=0
	
	do
			wavelet=removequotes(stringfromlist(iwave,wavelist))
		duplicate /o/R=(r1start,r1end) $wavelet, ramp1
		duplicate /o/R=(r1start,r1end) $vwavelet, vramp1
	
		duplicate /o/R=(r2start,r2end) $wavelet, ramp2
		duplicate /o/R=(r2start,r2end) $vwavelet, vramp2
		copyscales /I ramp1, ramp2
//subtract linear leak
		fitstart=r1start+fitoffset
		fitend=fitstart+fitdur
		smooth /B smth, ramp1 // now smoothing before fit 20121004
		duplicate /O ramp1,fitwave

		curvefit /Q line ramp1(fitstart,fitend)
		fitwave=x*w_coef[1]+w_coef[0]

		duplicate /O ramp1,subwave1
		subwave1=ramp1-fitwave
//		smooth /B smth, subwave1 

		//get zero crossing
		wavestats/Q vramp1
		vrstart=V_max
		vrend=V_min
		setscale /I x,vrstart,vrend, subwave1
		findlevel /Q /B=5 /R=(vstart,vend) subwave1,0
		rev1 = V_LevelX
		
//do it again for the second ramp
		smooth /B smth, ramp2
		curvefit /Q line ramp2(fitstart,fitend)
		fitwave=x*w_coef[1]+w_coef[0]

		duplicate /O ramp2,subwave2
		subwave2=ramp2-fitwave
//		smooth /B smth, subwave2
		setscale /I x,vrstart,vrend, subwave2
		findlevel /Q /B=5 /R=(vstart,vend) subwave2,0
		rev2 = V_LevelX
		
		outwave1=wavelet+"_sr1"
		outwave2=wavelet+"_sr2"
	// store in name friendly way
		duplicate/O subwave1,$outwave1
		duplicate/O subwave2, $outwave2
	//plot current vs. voltage	
		if(iwave==0)
			Display /W=(16,362,411,570) $outwave1,$outwave2 // vs vramp1
			ModifyGraph zero(left)=1
			SetAxis/A/R left
			SetAxis/A/R bottom
		else
			AppendtoGraph $outwave1,$outwave2 
		endif
		ModifyGraph rgb($outwave1)=(0,0,0)

		print rev1,rev2,rev2-rev1
		iwave+=1
	while (iwave<nwaves)
end // function OCVM2


////////////////////////////////////////
//
//
//
////////////////////////////////////////

macro ocvmRun()
variable smth=5

//extract current wave forms
// hard coding epochs
	variable rampdur=0.050
	variable r1start=0.050, r1end=r1start+rampdur
//	variable r2start=0.350, r2end=r2start+rampdur
//	variable r1start=0.10, r1end=r1start+rampdur
//	variable r2start=0.25, r2end=r2start+rampdur
	
	variable fitoffset=0.005, fitdur=0.015, fitstart=0, fitend=0

//get wave name from top window
	string wavelist=tracenamelist("",";",1)
	string wavelet="",vwavelet=""
	wavelet=removequotes(stringfromlist(0,wavelist))
	vwavelet=removequotes(wavelet)
	variable endofname=strsearch(wavelet,"t",3)+1
	vwavelet[endofname,endofname]="2"
	print wavelet, vwavelet
	
	variable iwave=0, nwaves=itemsinlist(wavelist)
	string outwave1="",outwave2=""
	variable rev1=0, rev2=0,vstart=-0.100,vend=0,vrstart=0,vrend=0,derthresh=100e-9
	make /N=(nwaves)/O ocvmtime
	make /N=(nwaves)/O ocvmpot
	
	ocvmtime=0
	ocvmpot=0
	
	do
			wavelet=removequotes(stringfromlist(iwave,wavelist))
		duplicate /o/R=(r1start,r1end) $wavelet, ramp1
		duplicate /o/R=(r1start,r1end) $vwavelet, vramp1
	
//		duplicate /o/R=(r2start,r2end) $wavelet, ramp2
//		duplicate /o/R=(r2start,r2end) $vwavelet, vramp2
//		copyscales /I ramp1, ramp2
//subtract linear leak
		fitstart=r1start+fitoffset
		fitend=fitstart+fitdur
		smooth /B smth, ramp1 // now smoothing before fit 20121006

		duplicate /O ramp1,fitwave

		curvefit /Q line ramp1(fitstart,fitend)
		fitwave=x*w_coef[1]+w_coef[0]

		duplicate /O ramp1,subwave1
		subwave1=ramp1-fitwave
		smooth /B smth, subwave1
		duplicate /O subwave1, dersubw1
		differentiate dersubw1
//		display dersubw1
		findlevel/Q dersubw1, derthresh
		if(V_Flag==1)
			//get zero crossing
			wavestats/Q vramp1
			vrstart=V_max
			vrend=V_min
			setscale /I x,vrstart,vrend, subwave1
			findlevel /Q /B=5 /R=(vstart,vend) subwave1,0
			rev1 = V_LevelX
			ocvmpot[iwave]=rev1
			outwave1=wavelet+"_sr1"
			duplicate/O subwave1,$outwave1
			if(iwave==0)
				Display /W=(16,362,411,570) $outwave1  //,$outwave2 // vs vramp1
				ModifyGraph zero(left)=1
				SetAxis/A/R left
				SetAxis/A/R bottom
			else	
				appendtograph $outwave1  //,$outwave2 // vs vramp1
			endif		
				ModifyGraph rgb($outwave1)=(0,0,0)
			else
			ocvmpot[iwave]=nan
		endif		


		print rev1
		iwave+=1
	while (iwave<nwaves)
	display ocvmpot
end

/////////////////////////////
//
//  *** FUNCTION OCVM RUN 
//
//////////////////////////////
function func_ocvmRun(wavelet,rstart,rdur,loff,ldur)
string wavelet
variable rstart,rdur,loff,ldur
variable smth=5
variable tol=0.01
//extract current wave forms
// hard coding epochs
	variable rampdur=rdur
	variable r1start=rstart, r1end=r1start+rampdur
//	variable r2start=0.350, r2end=r2start+rampdur
//	variable r1start=0.10, r1end=r1start+rampdur
//	variable r2start=0.25, r2end=r2start+rampdur
	
	variable fitoffset=loff, fitdur=ldur, fitstart=0, fitend=0

//get wave name from top window
//	string wavelist=tracenamelist("",";",1)
	string vwavelet=""
	wavelet=removequotes(wavelet)
	vwavelet=removequotes(wavelet)
	variable endofname=strsearch(wavelet,"t",3)+1
	vwavelet[endofname,endofname]="2"
//	print wavelet, vwavelet
	
	variable iwave=0//, nwaves=itemsinlist(wavelist)
	string outwave1="",outwave2=""
	variable rev1=0, rev2=0,vstart=-0.110,vend=0,vrstart=0,vrend=0,derthresh=-2e-8,der_flag=0
//	make /N=(nwaves)/O ocvmtime
//	make /N=(nwaves)/O ocvmpot
	
//	ocvmtime=0
//	ocvmpot=0
	r1end=rightx($wavelet)
	if(numpnts($wavelet)>1)


//			wavelet=removequotes(stringfromlist(iwave,wavelist))
		duplicate /o/R=(r1start,r1end) $wavelet, ramp1
		duplicate /o/R=(r1start,r1end) $vwavelet, vramp1
	
//		duplicate /o/R=(r2start,r2end) $wavelet, ramp2
//		duplicate /o/R=(r2start,r2end) $vwavelet, vramp2
//		copyscales /I ramp1, ramp2
//subtract linear leak
		fitstart=r1start+fitoffset
		fitend=fitstart+fitdur

		if(numpnts(ramp1)>1)
			smooth /B smth, ramp1 // now smoothing before fit 20121006
	
			duplicate /O ramp1,fitwave
			make/O/D/N=3 w_coef
			
			curvefit /Q line ramp1(fitstart,fitend)
			fitwave=x*w_coef[1]+w_coef[0]
	
			duplicate /O ramp1,subwave1
			subwave1=ramp1-fitwave
			wavestats/Q vramp1
			vrstart=V_max
			vrend=V_min
			setscale /I x,vrstart,vrend, subwave1

			duplicate /O subwave1, dersubw1 // collect trace for derivative analysis/spike detection
			differentiate dersubw1
	//		display dersubw1
			der_flag = 0
///			findlevel/Q/R=(vstart,vend) dersubw1, derthresh
			findlevel/Q dersubw1, derthresh
			der_flag = V_Flag

			if(der_Flag==1)
				//get zero crossing
				smooth /B smth, subwave1

				findlevel /Q /B=5 /R=(vstart,vend) subwave1,0

				if((abs(v_levelx)<tol)||(v_flag==1))
					rev1=inf
				else
					rev1 = V_LevelX
				endif
			else
				rev1=-inf
				print "rejected: ",wavelet
			endif
		else		
			print "fitend:",fitend, rightx(ramp1)
//			abort
		endif
	else
		print "r1end:",r1end, rightx($wavelet)
//		abort
	endif

return rev1

end


/////////////////////////////
//
//  *** FUNCTION OCVM RUN 
// MOD FOR DEFINED DURATIONS
//
//////////////////////////////
function func_ocvmRun2(wavelet,durable)
string wavelet
variable durable
variable smth=5

//extract current wave forms
// hard coding epochs
	variable rampdur=0.050
	variable r1start=0.050, r1end=r1start+rampdur
//	variable r2start=0.350, r2end=r2start+rampdur
//	variable r1start=0.10, r1end=r1start+rampdur
//	variable r2start=0.25, r2end=r2start+rampdur
	
	variable fitoffset=0.005, fitdur=0.015, fitstart=0, fitend=0

//get wave name from top window
//	string wavelist=tracenamelist("",";",1)
	string vwavelet=""
	wavelet=removequotes(wavelet)
	vwavelet=removequotes(wavelet)
	variable endofname=strsearch(wavelet,"t",3)+1
	vwavelet[endofname,endofname]="2"
//	print wavelet, vwavelet
	
	variable iwave=0//, nwaves=itemsinlist(wavelist)
	string outwave1="",outwave2=""
	variable rev1=0, rev2=0,vstart=-0.110,vend=0,vrstart=0,vrend=0,derthresh=100e-9
//	make /N=(nwaves)/O ocvmtime
//	make /N=(nwaves)/O ocvmpot
	
//	ocvmtime=0
//	ocvmpot=0
	

//			wavelet=removequotes(stringfromlist(iwave,wavelist))
		duplicate /o/R=(r1start,r1end) $wavelet, ramp1
		duplicate /o/R=(r1start,r1end) $vwavelet, vramp1
	
//		duplicate /o/R=(r2start,r2end) $wavelet, ramp2
//		duplicate /o/R=(r2start,r2end) $vwavelet, vramp2
//		copyscales /I ramp1, ramp2
//subtract linear leak
		fitstart=r1start+fitoffset
		fitend=fitstart+fitdur
		smooth /B smth, ramp1 // now smoothing before fit 20121006

		duplicate /O ramp1,fitwave
		make/O/D/N=3 w_coef
		
		curvefit /Q line ramp1(fitstart,fitend)
		fitwave=x*w_coef[1]+w_coef[0]

		duplicate /O ramp1,subwave1
		subwave1=ramp1-fitwave
		smooth /B smth, subwave1
		duplicate /O subwave1, dersubw1
		differentiate dersubw1
//		display dersubw1
		findlevel/Q dersubw1, derthresh
		if(V_Flag==1)
			//get zero crossing
			wavestats/Q vramp1
			vrstart=V_max
			vrend=V_min
			setscale /I x,vrstart,vrend, subwave1
			findlevel /Q /B=5 /R=(vstart,vend) subwave1,0
			variable tol=0.02
			if(abs(v_levelx)<tol)
				rev1=inf
			else
				rev1 = V_LevelX
			endif

		endif		


		return rev1

end

/////////////////////////////
//
//  *** FUNCTION OCVM RUN 
// ~~~~~ returns STRING reversal (Vm) and time of zero-crossing in stringlist by key:
//		 		base: (rev1) ; tzerocross: (timezc)
// ~~~~~ makes wave of current trace during ramp wavename+"_i"
//
//////////////////////////////

function/T func_ocvmRunV(wavelet,rstart,rdur,loff,ldur)
string wavelet
variable rstart, rdur, loff, ldur

string retstring=""

variable smth=10
variable tol=0.01
//extract current wave forms
// hard coding epochs
	variable rampdur=rdur
	variable r1start=rstart, r1end=r1start+rampdur
	
	variable fitoffset=loff, fitdur=ldur, fitstart=0, fitend=0

	string vwavelet="", svramp="",siramp=""
	wavelet=removequotes(wavelet)
	vwavelet=removequotes(wavelet)
	variable endofname=strsearch(wavelet,"t",3)+1
	vwavelet[endofname,endofname]="2"
	
	variable iwave=0//, nwaves=itemsinlist(wavelist)
	string outwave1="",outwave2=""
	variable rev1=0, tzerocross=0,vstart=-0.100,vend=0,vrstart=0,vrend=0,derthresh=-2e-8,der_flag=0

	if(numpnts($wavelet)>1)

		duplicate /o/R=(r1start,r1end) $wavelet, ramp1
		duplicate /o/R=(r1start,r1end) $vwavelet, vramp1

		fitstart=r1start+fitoffset
		fitend=fitstart+fitdur

		if(numpnts(ramp1)>1)
			smooth /B smth, ramp1 	
			duplicate /O ramp1,fitwave
			make/O/D/N=3 w_coef
			
			curvefit /Q line ramp1(fitstart,fitend)
			fitwave=x*w_coef[1]+w_coef[0]
	
			duplicate /O ramp1,subwave1
			subwave1=ramp1-fitwave
			wavestats/Q vramp1
			vrstart=V_max
			vrend=V_min
			setscale /I x,vrstart,vrend, "V", subwave1
			
			svramp=wavelet+"_v"
			siramp=wavelet+"_i"
			
			duplicate/O subwave1,$siramp			
			
			smooth /B smth, subwave1
			duplicate /O subwave1, dersubw1 // collect trace for derivative analysis/spike detection
			differentiate dersubw1
	//		display dersubw1
			der_flag = 0
///			findlevel/Q/R=(vstart,vend) dersubw1, derthresh
			findlevel/Q dersubw1, derthresh
			der_flag = V_Flag
			if(der_Flag==1)
				findlevel /Q /B=5 /R=(vstart,vend) subwave1,0
				if((abs(v_levelx)<tol)||(v_flag==1))
					rev1=inf
					print "failed crossing detection: ",wavelet, v_levelx, tol, v_flag
				else
					rev1 = V_LevelX
					findlevel/Q $vwavelet,(rev1)
					if(V_flag==1)
						print "failed to find zero-crossing time",wavelet, vwavelet, rev1
					else
						tzerocross = V_levelx
					endif
				endif
			else
				rev1=-inf
				print "rejected: ",wavelet
			endif
		else		
			print "fitend:",fitend, rightx(ramp1)
		endif
	else
		print "r1end:",r1end, rightx($wavelet)
	endif
	retstring = "baseline: "+num2str(rev1)+";tzerocross: "+num2str(tzerocross)
return retstring

end
```
