## Extended Data 1 for "Prenatal androgen treatment does not alter the firing activity of hypothalamic arcuate kisspeptin neurons in female mice": ocvmpanel_v3_1.ipf

```
#pragma rtGlobals=3		// Use modern global access method and strict wave access.
//
//
//
//	OCVM PANEL HOOK HANDLER
//
//
//
function ocvmpanelhook(s)
STRUCT WMWinHookStruct &s
variable hookResult = 0
//	print s.eventcode, s.keycode
	switch(s.eventCode)
		case 11: //keyboard event
			switch(s.keycode)
				case 32: // space bar
					// reject
					//print "reject"
					rejectthistrace(0)
					break
				case 28: // left arrow key
					// next
					print "previous"
					break
				case 29: // right arrow key
					// previous
					print "next"
					break
			endswitch
		break
	endswitch
end

function rejectthistrace(a)
	variable a // if a=1, accept, if a=0 reject
	SVAR wname = ocvmwinname 
	SVAR all_lbname = listboxAllname
	SVAR ex_lbname = listboxExname
	NVAR rev = g_rev
	SVAR code = wnameroot
	string basewname = code+"_base",backupbasen = code+"_baseb",difwn=code+"_dif",wcccwn=code+"_wc"
	string deltawname = code+"_delta",backupdelta=code+"_deltab",gabawname=code+"_gaba",backupgaba=code+"_gabab"
	WAVE basew = $basewname
	WAVE backw = $backupbasen
	WAVE difw = $difwn
	WAVE wcccw=$wcccwn
	WAVE deltaw = $deltawname
	WAVE gabaw = $gabawname
	WAVE deltabackw = $backupdelta
	WAVE gababackw = $backupgaba
	variable myrow=0
	
	controlinfo /w=$wname $all_lbname
	myrow = V_Value
	if( myrow < numpnts( basew ) )
		if( (a==0) )
			basew[myrow] = inf
			difw[myrow] = inf
			deltaw[myrow] = inf
			gabaw[myrow] = inf
		else
			basew[myrow]=backw[myrow]
			difw[myrow]=wcccw[myrow]-basew[myrow]
			deltaw[myrow] = deltabackw[myrow]
			gabaw[myrow]=gababackw[myrow]
			
		endif
		rev = basew[myrow]*1000
	else

	endif
end
//
//
//
// BUTTON HANDLER
//
//	first handling only REJECT
//
//
//
function rejectButtonActionProc(b) : ButtonControl
	STRUCT WMButtonAction &b
	SVAR wname = ocvmwinname 
	SVAR all_lbname = listboxAllname
	SVAR ex_lbname = listboxExname
	NVAR rev = g_rev
	SVAR code = wnameroot
	string basewname = code+"_base"
	WAVE basew = $basewname
	variable myrow=0
	
	variable ecode = b.eventCode
	
	if(ecode==2) //mouse up
//		controlinfo /w=$wname $all_lbname
//		myrow = V_Value
//		basew[myrow] = inf
//		rev = basew[myrow]
		// get selected listbox wave and index
		// get the CODE
		// set each of the relevant data waves to INF or NAN
		// update all the plots? should be automatic
	endif
end // function rejectbutton

///
//
//
//
//	BUILD THE OCVM PANEL
//
//
//


function buildocvmwin()
// THESE ARE GLOBAL VARIABLES DEFINED HERE ONLY!
variable/g r1start=0.150, r1dur=0.05, rint=0.2
variable/g r2start=0.150, r2dur=r1dur
variable/g fitoff=0.003, fitdur=0.01,disp=0,ocvm_group=1
variable/g g_rev=0
string/g ocvmwinname = "OCVM_settings"
string/g listboxAllname = "all_ramps"
string/g listboxExname = "excluded_ramps"
string/g wnameroot=""

	PauseUpdate; Silent 1		// building window...
	NewPanel /K=1/W=(122,53,1067,716) /N=$ocvmwinname
	SetWindow $ocvmwinname, hook(myHook)=ocvmpanelhook
//	ShowTools/A
	SetDrawLayer UserBack
//	Button update,pos={221,166},size={50,20},title="update", proc=updateocvmXXX
	SetVariable setvarR1start,pos={17,21},size={86,15},title="R1start",value=r1start, limits={0,inf,0.001}
	SetVariable setvarR1dur,pos={17,40},size={86,15},title="R1dur", value=r1dur, limits={0,inf,0.001}
	SetVariable setvarRint,pos={15,61},size={86,15},title="R Int", value=rint, limits={0,inf,0.001}
	SetVariable setvarGroup,pos={106,21},size={86,15},title="Group",value=ocvm_group
	SetVariable setvarFitOff,pos={197,22},size={100,15},title="FitOffset",value=fitoff, limits={0,inf,0.001}
	SetVariable setvarFitDur,pos={197,42},size={100,15},title="FitDur",value=fitdur, limits={0,inf,0.001}
	SetVariable setvarHolder,pos={108,39},size={86,15},title="R2dur",value=r2dur, limits={0,inf,0.001}

variable posx=175,posy=75,dx=0,dy=25,sizex=60,sizey=20

	CheckBox checkTopGraph,pos={posx,posy},size={sizex,sizey},title="Top Graph",value= 0
	posx+=dx
	posy+=dy
	CheckBox checkOCVMrun,pos={posx,posy},size={sizex,sizey},title="OCVM-run",value= 1
	posx+=dx
	posy+=dy
	CheckBox checkOCVMapp,pos={posx,posy},size={sizex,sizey},title="OCVM-app",value= 0
	posx+=dx
	posy+=dy
	CheckBox checkOCVM2ch,pos={posx,posy},size={sizex,sizey},title="OCVM-2ch",value= 0
	posx+=dx
	posy+=dy
	CheckBox checkOCVMdisp,pos={posx,posy},size={sizex,sizey},title="New display?",value= 1
	posx+=dx
	posy+=dy
	PopupMenu popupLabel pos={posx,posy}, title="Labels",proc=POPUPLABELPROC2,mode=2;DelayUpdate
	PopupMenu popupLabel value=getlabels(1)
	posx+=dx
	posy+=dy
	CheckBox checkUseLabel,pos={posx,posy},size={sizex,sizey},title="Use Label",value= 1
	posx+=dx
	posy+=dy

//	Button updatedisp,pos={posx,posy}, size={sizex,sizey},proc=updateOCVMdisplay,title="update"	 doesn't work!!!
	Button update,pos={posx,posy}, size={sizex,sizey},title="update", proc=updateocvmXXX
	
// TOOLS FOR NAVIGATING AND REJECTING TRACES
	Button previous,pos={339,580},size={50,20},proc=updateOCVMdisplay,title="previous"
	Button next,pos={404,580},size={50,20},proc=updateOCVMdisplay,title="next"
	Button accept,pos={339,605},size={50,20},proc=updateOCVMdisplay,title="accept"
	Button reject,pos={404,605},size={50,20},proc=rejectButtonActionProc,title="reject"

//what to display
	CheckBox ramp_vs_voltage,pos={488,576},size={94,14},title="ramp_vs_voltage"
	CheckBox ramp_vs_voltage,value= 1
	CheckBox trace_1,pos={594,577},size={53,14},title="trace_1",value= 0
	CheckBox trace_2,pos={594,591},size={53,14},title="trace_2",value= 0
	CheckBox trace_3,pos={594,606},size={53,14},title="trace_3",value= 0
	CheckBox trace_4,pos={594,620},size={53,14},title="trace_4",value= 0

	ListBox $listboxallname,mode=2,pos={32,208},size={130,418},proc=LBupdateOCVMgraph
//	ListBox $listboxexname,mode=2,pos={159,208},size={109,418},proc=LBupdateOCVMgraph
	CheckBox ramp_2,pos={489,592},size={52,14},title="ramp_2",value= 0
//scaling parameters
	CheckBox autoscale_x,pos={659,577},size={70,14},title="autoscale_x",value= 0
	CheckBox autoscale_y,pos={659,592},size={71,14},title="autoscale_y",value= 0
	CheckBox fixedscale,pos={659,609},size={61,14},title="fixedscale",value= 0
	ValDisplay x_start,pos={730,609},size={50,13},title="x_start"
	ValDisplay x_start,limits={0,0,0},barmisc={0,1000},value= #"0"
	ValDisplay x_end,pos={789,609},size={50,13},title="x_end"
	ValDisplay x_end,limits={0,0,0},barmisc={0,1000},value= #"0"
	ValDisplay y_start,pos={731,622},size={50,13},title="y_start"
	ValDisplay y_start,limits={0,0,0},barmisc={0,1000},value= #"0"
	ValDisplay y_end,pos={790,622},size={50,13},title="y_end"
	ValDisplay y_end,limits={0,0,0},barmisc={0,1000},value= #"0"
	ValDisplay valdisp_Rev title="Reversal",pos={783,574},size={130,30},value=#"g_rev",fSize=15

//MAKE THE DISPLAY
	Display/W=(316,19,914,564)/HOST=# 
	RenameWindow #,G0
	SetActiveSubwindow ##
end
//
//
//
//	UPDATE OCVM GRAPH
//
//
// handles listbox events (and others?) to display the appropriate wave
//
//
function LBupdateOCVMgraph(LB_Struct) : ListboxControl
STRUCT WMListboxAction &LB_Struct
//SVAR setwin = ocvmwinname
STRUCT ocvmsettings t
NVAR rev = g_rev
SVAR code = wnameroot
string basewname = code+"_base"
variable ecode = lb_struct.eventcode
//print ecode
string ramp_suffix = ""
string mywin = lb_Struct.win
variable myrow = lb_struct.row

switch (ecode)
	case 4: // selected wave, please display
		WAVE basew = $basewname
		getocvmsettings(t)
		if( myrow < numpnts( basew ) )
			rev = basew[myrow]*1000
		else
			myrow = 0
			abort
		endif
		if( rev != inf )
		
			WAVE/T mylistwave = lb_struct.listwave
			string mywaven = mylistwave[myrow]
			WAVE mywave = $mywaven	
			setactivesubwindow $mywin#G0
			string tlist = tracenamelist("",";",1), thiswaven = "",rampn="",chunkn=""
			variable iw=0,imax=itemsinlist(tlist)
			if(imax!=0)
				do
					thiswaven = removequotes(stringfromlist(iw,tlist))
					removefromgraph $thiswaven
					iw+=1
				while(iw<imax)
			endif
			if(t.rampvvoltage)
			// get i wave name
	//			if(t.ocvmapp)
					ramp_suffix = "_sr1"
	//			else
	//				ramp_suffix = "_i"
	//			endif
				rampn = mywaven + ramp_suffix
				WAVE mywave = $rampn
				appendtograph mywave
	//			SetAxis/A/R left
				SetAxis/R left 5e-11,-5e-11
				SetAxis/A/R bottom
				ModifyGraph zero(left)=1
				ModifyGraph rgb($rampn)=(0,0,0)
	
				if(t.ramp2)
					if(t.ocvmapp)
						ramp_suffix = "_sr2"
					else
						ramp_suffix = "_i2"
					endif
					rampn = mywaven + ramp_suffix
					WAVE mywave2 = $rampn
					appendtograph mywave2
					modifygraph rgb($rampn)=(0,65535,0)
				endif
	
	//			if(t.ocvm2ch)
					chunkn = mywaven + "_chunk"
					WAVE chunkwave = $chunkn
					appendtograph chunkwave
					ModifyGraph rgb($chunkn)=(65535,0,0)
	//			endif				
			else
				appendtograph mywave
				SetAxis/A left
				SetAxis/A bottom
			endif
		
		endif // if rev != inf
		break
	case 13: // toggled check box
		variable a=0 // =1 if accept, 0 if reject
		print "checkbox toggle"
		WAVE myselwave = lb_struct.selwave
		print "myselwave",myselwave[myrow]
		if(myselwave[myrow]<48) // reject
			a=0
		else
			a=1
		endif
		rejectthistrace(a)
		
		break
endswitch
end
//
//
//
//	UPDATE DISPLAY BASED ON BUTTONS AND SETTINGS
//	really just sets up the listboxes
//
//
//
function updateOCVMdisplay(code)
	//assign wavenames to the list boxes
	string code
	SVAR setwin = ocvmwinname
	string incl=code+"_incl"
	string all=code+"_all"
	string excl=code+"_excl"
	string base=code+"_base"
	//make selection wave
	
	WAVE/T wincl=$incl
	WAVE/T wall=$all
	WAVE/T wexcl=$excl
	variable iwave=0, nwaves = numpnts(wall)
	incl+="_sel"
	all+="_sel"
	excl+="_sel"
	make/U/O/n=(nwaves,1,2) $all
	make/U/O/n=(nwaves,1,2) $incl
	make/U/O/n=(nwaves,1,2) $excl
	
	WAVE wallsel=$all
	WAVE winclsel=$incl
	WAVE wexclsel=$excl
	WAVE wbase = $base
	wallsel[][][]=48
	iwave=0
	do
		if(wbase[iwave]==inf)
			wallsel[iwave][][]=32 //check box deselected
		else
//			wallsel[iwave][][1]=48 //check box selected, wave accepted
		endif
		iwave+=1
	while(iwave<nwaves)
	winclsel[][][1]=0
	wexclsel[][][1]=0
	
	doWindow /F $setwin
	listbox all_ramps, listwave=wall, selwave=wallsel
//	listbox excluded_ramps, listwave=wincl, selwave=winclsel
	// backup the OCVM baseline wave, 20130329 back up all waves
	string backup=code+"_baseb",orig=code+"_base"
	duplicate/O $orig, $backup
	backup=code+"_deltab",orig=code+"_delta"
	duplicate/O $orig, $backup
	backup=code+"_gabab",orig=code+"_gaba"
	duplicate/O $orig, $backup
	

end
//
//
//
//	UPDATE RAMPS BASED ON PARAMETER CHANGE
//
//
//
function updateocvmXXX(ctrlname) : ButtonControl
string ctrlname
SVAR wnameroot = wnameroot
STRUCT ocvmsettings t
string tlabel = ""

getocvmsettings(t)

// need analysis type!!!!
string analysistype=""
if(t.ocvmrun==1)
	analysistype = "ocvmrun"
else
	if(t.ocvmapp==1)
		analysistype = "ocvmapp"
	endif
endif	

wnameroot = loopocvm4( t.theLabel, analysisType, t.group, t.fitoff, t.fitdur, t.rint, t.disp )

updateocvmdisplay( wnameroot )

end
//
//
//
//
//	GET THE SETTINGS FROM THE PANEL!
//
//
//
//
function getocvmsettings(s)
STRUCT ocvmsettings &s
SVAR panelname = ocvmwinname //this is a global variable set in the panel creation macro
variable success = 0
controlinfo /W=$panelname setvarR1start
s.r1start= v_value
controlinfo /W=$panelname setvarR1dur
s.r1dur= v_value
controlinfo /W=$panelname setvarRint
s.rint= v_value
controlinfo /W=$panelname setvarGroup
s.group= v_value
controlinfo /W=$panelname setvarHolder
s.Holder= v_value
controlinfo /W=$panelname setvarfitoff
s.fitoff= v_value
controlinfo /W=$panelname setvarfitdur
s.fitdur= v_value
controlinfo /W=$panelname checktopgraph
s.topgraph= v_value
controlinfo /W=$panelname checkocvmrun
s.ocvmrun= v_value
controlinfo /W=$panelname checkocvmapp
s.ocvmapp= v_value
controlinfo /W=$panelname checkocvm2ch
s.ocvm2ch= v_value
controlinfo /W=$panelname checkOCVMdisp
s.disp= v_value
controlinfo /W=$panelname ramp_vs_voltage
s.rampvvoltage = v_value
controlinfo /W=$panelname ramp_2
s.ramp2 = v_value
controlinfo /W=$panelname trace_1
s.trace1 = v_value
controlinfo /W=$panelname trace_2
s.trace2 = v_value
controlinfo /W=$panelname trace_3
s.trace3 = v_value
controlinfo /W=$panelname trace_4
s.trace4 = v_value
controlinfo /W=$panelname autoscale_x
s.autox = v_value
controlinfo /W=$panelname autoscale_y
s.autoy = v_value
controlinfo /W=$panelname fixedscale
s.fixed = v_value
controlinfo /W=$panelname checkUseLabel
s.uselabel = v_value
controlinfo /W=$panelname popupLabel
s.thelabel = S_value

success=1
return success
end
```
