## Extended Data 1 for "Prenatal androgen treatment does not alter the firing activity of hypothalamic arcuate kisspeptin neurons in female mice": offlineLeak.ipf

```
#pragma TextEncoding = "UTF-8"
#pragma rtGlobals=3		// Use modern global access method and strict wave access.

// macro posthocleak()
// 	variable leak_seriesn = 10
// 	string temp_wl = TraceNameList("",";",1) // get wavelist from top graph 
// 	string expcode = datecodefromanything( stringfromlist( 0, temp_wl ) )
// 	variable target_seriesn = seriesnumberGREP( stringfromlist( 0, temp_wl ) )
// 	leak_seriesn = target_seriesn - 1
// 	variable targettrace = 1
// 	string target_wl = selectwaves( temp_wl, expcode, target_seriesn, targettrace )
// 	variable target_start = 5.51 // 5.01 // time inside segment of interest
// 	posthocleaksub( leak_seriesn, target_wl, target_start )

// endmacro

// post hoc leak subtraction
function/S posthocLeakSub( leak_seriesn, target_wl, target_start_guess, V_leak )
variable leak_seriesn // series number of leak
string target_wl // list of waves to correct	
variable target_start_guess // segment timing to subtract, should be greater than 1
variable V_leak

//debugger

string ext = "_ols" // offline leak sub extension

// select leak series
string expcode = datecodeGREP( stringfromlist( 0, target_wl ) ) // datecode of current experiment
string leakseries_wl, leakseries_wn // wave list and full waven of leak series
variable leak_Delta = -0.005 // -5 mV step, hard coded for now
variable leak_tracen = 1 // channel for subtraction
variable base_start = 0, base_end = 0.010 // hardcoded baseline zeroing region, seconds!!
variable leak_ss_dur = 0.005 // duration of steady state value from end of pulse, seconds

// select leak subtraction target
// currently top graph
variable targettrace = 1 // channel for subtraction
//string targetseries_wl = ""
string temp_wl //= TraceNameList("",";",1) // use to get series number only, 
// there might be tons of waves, 
// so let's gamble that the first wave is the correct series
variable target_seriesn = seriesnumberGREP( stringfromlist( 0, target_wl ) )
//expcode = datecodefromanything( stringfromlist( 0, temp_wl ) )
//targetseries_wl = selectwaves( temp_wl, expcode, target_seriesn, targettrace )

// get the leak wavelist
string sstr = expcode + "*" // looking for waves with the proper experiment code
temp_wl = WaveList( sstr, ";", "" )

//debugger

leakseries_wl = selectwaves( temp_wl, expcode, leak_seriesn, leak_tracen, exclude = "*_*" )	

// baseline and average leak series
string leakave_wn = doAve( leakseries_wl, bs= base_start, be= base_end )
WAVE leakave = $leakave_wn

string wn = removequotes( stringfromlist( 0, target_wl ) )
WAVE w = $wn

// match intervals
//resample/SAME=leakave w
resample/SAME=w leakave // matches leakave sampling rate to raw data rate

// select segment to target
variable target_segment, target_End, target_start
// revise target start based on actual segment start

// sets the start to the actual time the segment starts, based on user approx
// assumes user picks time after segment start (to avoid artifacts, etc)
target_Start = seg_start( expcode, target_seriesn, target_start_guess ) 
target_end = seg_end( expcode, target_seriesn, target_start_guess ) 

//debugger

// align leak series
variable leak_start = seg_start( expcode, leak_seriesn, base_end )
variable leak_end = seg_end( expcode, leak_seriesn, base_end )
variable leakoffset = target_start - leak_start
variable leak_interval = dimdelta( leakave, 0 )

variable leak_pre_pdur = round( leak_start/ leak_interval )

variable leak_ps = x2pnt( leakave, leak_start ) // leak point start
variable leak_pe = x2pnt( leakave, leak_end )  // leak point end

variable leak_pdur = round( ( leak_end - leak_start ) / leak_interval )
variable leak_size = numpnts( leakave )

variable target_ps = x2pnt( w, target_start )
variable target_pe = x2pnt( w, target_end )

variable target_interval = dimdelta( w, 0 )
// if(leak_interval != target_interval ) // check the sampling intervals
// 	print "PROBLEM, sampling interval different between leak and raw", leak_interval, target_interval
// 	//variable high_rate = 1/target_interval // ( leak_interval > target_interval ? leak_interval : target_interval )
// 	resample/SAME=w leakave
// 	variable new_leak_interval = dimdelta( leakave, 0 )
// 	print "new leak interval", new_leak_interval
// //	abort
// endif

// extend leak to target duration
// get steady state mean 
wavestats/Z/Q/R=( leak_end - leak_ss_dur, leak_end ) leakave

variable leak_ss = V_Avg
variable g_leak = leak_ss / leak_delta

variable target_pdur = target_pe - target_ps

redimension/N=( target_pdur + leak_pre_pdur ) leakave
leak_size = numpnts( leakave )
leakave[ leak_pe, leak_size-1 ] = leak_ss 


// get voltages and scaling scalingFactor
variable V_pre, V_post, V_delta // pre is voltage before step, post is voltage during step, for each sweep!
variable I_offset 
wn = ""
variable i, nwaves = itemsinlist( target_wl )
variable j, scale 
string lwn = "", swn = "", sub_wl = "", raw_wn
for( i = 0; i < nwaves; i+=1 )
	raw_wn = removequotes( stringfromlist( i, target_wl ) )
	wn = raw_wn + "_raw"
	duplicate/O $raw_wn, $wn  
	WAVE/Z w = $wn
	resample/SAME=leakave w

	V_pre = potential( raw_wn, target_start, offset = -0.001, dur = -0.001 )
	V_post = potential( raw_wn, target_start, offset = 0.001, dur = 0.001 )
	V_delta = V_post - V_pre // Vpre
	scale = V_delta / leak_delta

	print i, "Vpre:", V_pre, "Vpost:", V_post, "V delta:",  V_delta, "leak delta:", leak_delta, "scale:", scale, V_leak

	// get the offset leak current
	// Ioffset = g_leak * ( Vpre - V_leak )

	i_offset = g_leak * ( V_pre - V_leak )

	// align passive
	lwn = wn + "_lk"
	duplicate/O w, $lwn
	WAVE leak = $lwn
	leak = 0
	for( j = 0; j < leak_size; j++ )
		leak[ target_ps - leak_ps + j ] = leakave[ j ] * scale + i_offset
	endfor
//	leak *= scale
//	leak += i_offset

	swn = wn + ext
	sub_wl += swn + ";"
	duplicate/O w, $swn
	WAVE sub = $swn  
	sub -= leak 
	if( i == 0 )
		display/k=1 w, leak, sub
	else
		appendtograph w, leak, sub
	endif
	ModifyGraph rgb($swn)=(0,0,0)
	ModifyGraph rgb($lwn)=(0,0,65535)
endfor

print "###$$$%%%", target_start_guess, target_ps, leak_ps

string outl = sub_wl // list of waves created
return outl
end

function potential( wn, wt [, offset, dur ] )
	string wn // wave name 
	variable wt // wave time
	variable offset // positive or negative offset relative to wt for average, very short
	variable dur // pos or neg duration of region to average, seconds!
	variable vtrace = 2 // assumes voltage trace is 2
	variable Vm = inf

	if( tracenumber( wn ) != vtrace )
		// rename wave to voltage trace
		//wn[ strlen( wn )-1, strlen( wn )-1 ] = num2str( vtrace )
		variable sw = sweepnumber( wn )
		//debugger
		wn = stringfromlist( 0, sweepsfromseries( wn, first=sw, last=sw, trace=vtrace ) )
	endif
	WAVE w = $wn
	if( paramisdefault( offset ) )
		Vm = w( wt )
	else
		wt += offset
		wavestats/Z/Q/R=(wt, wt + dur ) w
		Vm = V_Avg
	endif
return Vm
end

// games with segment durations
function seg_start( datecode, series_n, wtime ) // [, segn ]) // seconds!!
string datecode
variable series_n
variable wtime // time along the wave, returns the segment start time on or before this time
//variable segn // segment number, if selected returns the start time of the segment

variable start, small_offset = 0.001
string seg_dur_wn_suffix = "_SDS" 
string seg_dur_wn = datecode + seg_dur_wn_suffix

WAVE sdw = $seg_dur_wn // zero-based, two dim array, row for each series, column for each segment
variable i, n = 10 // currently no more than 10 segments are allowed
variable time_sum = 0
for( i = 0; i < n; i++ ) // advance time over the segments for given series

	time_sum += sdw[ series_n - 1 ][ i ]
	if( time_sum > ( wtime + small_offset ) ) // kick it out if past time specified
		time_sum -= sdw[ series_n - 1 ][ i ]
		i = inf
	endif

endfor
start = time_sum

return start 
end


// games with segment durations
function seg_end( datecode, series_n, wtime ) // [, segn ]) // seconds!!
string datecode
variable series_n
variable wtime // time along the wave, returns the segment start time on or before this time
//variable segn // segment number, if selected returns the start time of the segment

variable start, small_offset = 0.001
string seg_dur_wn_suffix = "_SDS" 
string seg_dur_wn = datecode + seg_dur_wn_suffix

WAVE sdw = $seg_dur_wn // zero-based, two dim array, row for each series, column for each segment
variable i, n = 10 // currently no more than 10 segments are allowed
variable time_sum = 0
for( i = 0; i < n; i++ ) // advance time over the segments for given series

	time_sum += sdw[ series_n - 1 ][ i ]
	if( time_sum > ( wtime + small_offset ) ) // kick it out if past time specified
		//time_sum -= sdw[ series_n - 1 ][ i ]
		i = inf
	endif

endfor
start = time_sum

return start 
end

// long desired function to pull out data waves from any list
function/s selectwaves( wlist, datecode, seriesn, tracen [, exclude] )
	string wlist, datecode // list of waves from which to select
	variable seriesn, tracen // series number and trace number
	string exclude // string to exclude from list, usually "_"

	// get the list of waves in the series
	variable iw, nw = itemsinlist( wlist )
	string sweep_wn // datecdoe and sweep wavename
	string dc="", wl=""
	variable sn, tn

//debugger

	for( iw = 0; iw < nw; iw++ ) // clean up series list 
		// this sweep
		sweep_wn = stringfromlist( iw, wlist )
		dc = datecodefromanything( sweep_wn )
		sn = seriesnumberGREP( sweep_wn )
		tn = tracenumber( sweep_wn )
		if( stringmatch( datecode, dc ) && ( sn == seriesn ) && ( tn == tracen ) )
			if(paramisdefault( exclude ))
				wl += sweep_wn + ";"
			else
				if ( !stringmatch( sweep_wn, exclude ) )
					wl += sweep_wn + ";"
				endif
			endif
		else
			//print "wrong something dc, sn, tn", sweep_wn, dc, sn, tn
		endif
	endfor
	return wl
end


// rudi original code 
function aveTPs(tpLength)
	
	
	Variable tpLength // the length (s) of the test pulse in the experimental protocol 
	Variable samplingRate = 20000 // Hz 

// average test pulses 
	String ave = "aveWave2"
	String tpSweeps = Wavelist("20190701Ag1s10sw*t1",";","") 
//	fWaveAverage(tpSweeps,"",0,0,ave,"")

// set Ihold to 0, delete baseline and 2nd transient
	Variable baseline = mean($ave,1,195)
	Wave baseSubtracted = $ave 
	baseSubtracted -= baseline 
	DeletePoints 600,numpnts(baseSubtracted), baseSubtracted 
	DeletePoints 0,200, baseSubtracted

// extrapolate the steady state out to the length of the test pulse	
	Variable realdata = numpnts(baseSubtracted)
	Variable steadyState = mean(baseSubtracted,335, realdata)
	InsertPoints realdata,(tplength*samplingRate)-realdata, baseSubtracted	
	baseSubtracted[realdata,numpnts(baseSubtracted)-1]=steadyState
	Display baseSubtracted
	
end

// generate leak sweeps for a series of test pulses 

function genLeakSeries(aveTP, deltaV,prepulseV,testPulseStart,inc, numSweeps)

	wave aveTP // see aveTPs
	variable deltaV // for 
	variable prepulseV // prior to test pulse
	variable testPulseStart // first test pulse V
	variable inc // step Vm increment 
	variable numSweeps 
	
	Duplicate/O aveTP scaledAveTP 
	
	String wn
	variable scalingFactor 
	variable i 
	for(i=0;i<numSweeps;i+=1)
	
		scalingFactor = ((testpulseStart + (inc * i))-prepulseV)/deltaV
		scaledAveTP= aveTP * scalingFactor
		wn = "leakSweep" + num2str(i)
		Duplicate/O scaledAveTP $wn 
		
	endfor	

end			
	
```
