## Extended Data 1 for "Prenatal androgen treatment does not alter the firing activity of hypothalamic arcuate kisspeptin neurons in female mice": openAxonBinary_v4_4.ipf

```
//20070830 removing info from wavenote except channel number, key lists don't work.
//2007-3-14 adding support for high speed oscilloscope
// 2006-0807 modifications to read multichannel ABF
//#include "abfheader"
#pragma rtGlobals=1		// Use modern global access method.
//
//////////////////////////////////////////////////////////////////
//////////////////////////////////////////////////////////////////
//////
//////		FUNCTION		OPEN AXON BINARY
//////
//////////////////////////////////////////////////////////////////
///////////////////////////////////////////////////////
//	OpenAxonBinary--function, returns string containing list of waves created (one for each episode)
//waveforms not handled yet!!!
//
// Open axon binary file--targets gap free records for now 10-15-2005
// under development: open episodic data (no waveform support) 10-18-2005
Function/S OpenAxonBinary(refnum,filename2)
variable refnum
string filename2

STRUCT ABFheader myheader

string wavenames=""

variable flag_debug = 0

//print "refnum, filename2: ",refnum, filename2
//	String pathName,filetype		// Name of symbolic path or "" for dialog.
//	String waveNames
	
//	String filename2=""		// File name, partial path, full path
//	String filecode=""						// or "" for dialog.
// 	output string of wave names
//	waveNames=""

//	Variable refNum
	String abfHeader=""
	variable i
	string notestring=""

	Variable lDataSectionPtrOffset=40 	//from Axon FSP ABF help
	Variable lDataSectionPtr=-1
	Variable BlockSize=512
	Variable nDataFormatOffset=100
	Variable nDataFormat=-1
	variable nADCnumchannelsOffset=120
	variable nADCnumchannels=0
	Variable nOperationModeOffset=8
	Variable nOperationMode=-1  		// 3 = gap free
	Variable lActualLengthOffset=10
	Variable lActualLength=-1			// number of samples
	Variable lActualEpisodesOffset=16
	Variable lActualEpisodes=-1		// number of episodes
	Variable lNumSamplesPerEpisodeOffset=138
	Variable lNumSamplesPerEpisode=-1
	Variable fInstrumentScaleFactorOffset0=922
	Variable sUserUnitsoffset0=602
	variable nADCPtoLmapOffset = 378
	variable nADCsamplingSeqOffset = 410

	variable maxADCchannels=16

	make/T/O/N=(maxADCchannels) sUserUnits
	sUserUnits = ""
	make/D/O/N=(maxADCchannels) fInstrumentScaleFactor
	fInstrumentScaleFactor = -1
	make/D/O/N=(maxADCchannels) fTelegraphAdditGain
	fTelegraphAdditGain = -1
	make/D/O/N=(maxADCchannels) nADCPtoLmap
	nADCPtoLmap = -1
	make/D/O/N=(maxADCchannels) nADCsamplingSeq
	nADCsamplingSeq = -1
	
	
	Variable fADCSampleIntervalOffset=122
	Variable fADCSampleInterval=-1
	
	variable fADCrangeOffset = 244
	variable fADCrange = -1
	
	variable fTelegraphAdditGainOffset = 4576
	
	variable lADCresolutionOffset = 252
	variable lADCresolution = -1
	
	Variable scalefactor=-1, inputRange=0,UserUnitsFactor=0, pos=0, ichan=0,mychan=-1
	string mywaven=""

	string userunitsextract = ""
	String epiWave=""
	string newWaveN=""
	string protocol=""
	
	abfHeader=PadString(abfHeader, 6144,0)

	FBinRead/B=3 refnum, myheader
	FStatus refnum
	
	variable starttime=0, stopwatchtime=0
	
	protocol = myheader.sProtocolPathA+myheader.sProtocolPathB+myheader.sProtocolPathC+myheader.sProtocolPathD
	starttime=myheader.lFileStartTime+0.001*myheader.nFileStartMillisecs
	stopwatchtime=myheader.lStopwatchtime
	
	
lActualLength = myheader.lActualAcqLength
lActualEpisodes = myheader.lActualEpisodes
lNumSamplesPerEpisode = myheader.lNumSamplesPerEpisode	
nOperationMode = myheader.nOperationMode
nADCnumchannels = myheader.nADCNumChannels
lDataSectionPtr = myheader.lDataSectionPtr
nDataFormat = myheader.nDataFormat
fADCSampleInterval = myheader.fADCSampleInterval
fADCRange = myheader.fADCrange
lADCResolution = myheader.lADCResolution
fADCSampleInterval = myheader.fADCSampleInterval

	FSetPos refNum, nADCPtoLmapOffset
	FBinRead/B=3/F=2 refNum, nADCPtoLmap
	
	FSetPos refNum, nADCsamplingSeqOffset
	FBinRead/B=3/F=2 refNum, nADCsamplingSeq

	FSetPos refNum, fInstrumentScaleFactorOffset0
	FBinRead/B=3/F=4 refNum, fInstrumentScaleFactor

	FsetPos refNum, fTelegraphAdditGainOffset
	FBinRead/B=3/F=4 refNum, fTelegraphAdditGain

	string mypaddedstring=""
	mypaddedstring = padstring(mypaddedstring,8,0)
	FSetPos refNum, sUserUnitsOffset0
	for(ichan=0;ichan<maxADCchannels;ichan+=1)
		FBinRead/B=3 refNum, mypaddedstring
		sUserUnits[ichan]=mypaddedstring
	endfor
		
if(flag_debug==1)
	print " actual length: ",lactuallength
	print " lnumsamplesperepisode: ",lnumsamplesperepisode
	print " actual episodes: ",lactualepisodes
	print " numchannels: ",nADCnumchannels
	print " ndataformat: ",ndataformat
	print "read finstrument scale factor0: ",finstrumentscalefactor
	print "fadcrange: ",fadcrange
	print "ftelegraphadditionalgain: ",ftelegraphadditgain
	print "ladcresolution: ",ladcresolution
	print "noperationmode: ",noperationmode
	print "sUserUnits: ",sUserUnits
	print nADCptoLmap
	print nADCsamplingseq
endif

if (nOperationMode == 3)				// reading gap free data
	if(flag_debug==1)
		print "processing gap free: mode=",noperationmode,". Here are the units: ",userunitsextract[0]
		print scalefactor,inputrange, userunitsfactor
		
	endif

	newWaven=filename2+"z"
//	print "gap free mode:  newWaven: ",newwaven
	
	if(waveexists($(newWaveN))==1) 
		killwaves/Z $(newWaveN)
	endif

	if (nDataFormat == 0)
		make/O/D/N=(nADCnumchannels,(lactuallength/nADCnumChannels)) dummy
//		make/O/D/N=(lActualLength) dummy
//		wavenames=newWaven
		FSetPos refNum, lDataSectionPtr*BlockSize
		FBinRead/B=3/F=2 refNum, dummy

		if(flag_Debug==1)
			print "first point read: ",dummy[0]
		endif

			for(ichan=0;ichan<nADCnumChannels;ichan+=1)
				myWaveN = newWaven+"c"+num2str(ichan)
				make/O/D/N=(lactuallength/nADCnumChannels) $(mywaven)
				WAVE w = $(mywaven)
				
				w = dummy[ichan][p]

				setScale/P x,0,fADCsampleInterval/1000000*nADCnumChannels,"sec",w
				
// set up user units
				mychan = nADCsamplingSeq[ichan]
//				print "sampled channel: ",mychan
				scalefactor		=		fInstrumentScaleFactor[mychan]	*	fTelegraphAdditGain[mychan]
				inputRange		=		fADCrange 				/	scalefactor
				UserUnitsFactor 	=		inputRange				/	lADCresolution
				userunitsextract 	= 		(sUserUnits[mychan])[0,1]

				strswitch(userunitsextract)
				case "pA":
					UserUnitsFactor *= 1e-12
					UserUnitsExtract="A"
					break
				case "nA":
					UserUnitsFactor *= 1e-9
					UserUnitsExtract="A"
					break
				case "mV":
					UserUnitsFactor *=1e-3		
					UserUnitsExtract="V"
					break
				default:
					print "Failed to properly take into account User Units (",userunitsextract,")."
					print "Contact tech support at tony.defazio@gmail.com."
				endswitch				
				
				setScale/P y, 0,1,UserUnitsExtract,w
				w*=UserUnitsFactor
//				sprintf notestring, "PROTOCOL: %s;START:%g;STOPWATCH: %g; NCHAN: %g", protocol,starttime, stopwatchtime, nADCnumchannels
//				sprintf notestring, "NCHAN: %g", protocol,starttime, stopwatchtime, nADCnumchannels
				notestring=num2str(nADCnumchannels)
				note w, notestring

				wavenames=wavenames+mywaven+";"
			endfor
		
//		dummy*=UserUnitsFactor		//converts to Amps
//		duplicate/O dummy, $(newWaveN)
		// assuming usec interval units, correct for ABF
//		setScale/P x,0,fADCsampleInterval/1000000,"sec",$(newWaveN)
//		setScale/P y, 0,1,userunitsextract, $(newWaveN)
//		display zWGapFreeData
	else
		if(nDataFormat == 1)
			make/O/D/N=(lActualLength) dummy
			FSetPos refNum, lDataSectionPtr*BlockSize
			FBinRead/B=3/F=3 refNum, dummy

// finstumentscalefactor
		dummy*=userunitsfactor
		newWaven=filename2+"z"
		if(waveexists($(newWaveN))==1) 
			killwaves $(newWaveN)
		endif
		duplicate /O dummy, $(newWaveN)
//			display DGapFreeData
		else
			print "invalid format: ",nDataFormat
//			err="666"
			return "err"
		endif
	endif
else 
	if (nOperationMode==5)					//reading episodic data
		if(lActualEpisodes<1)
			print "err--lActualEpisodes <1: ",lActualEpisodes, noperationmode
			return "err"
		endif

		for(i=0;i<lActualEpisodes;i+=1)
			newWaveN = filename2+"e"+num2str(i+1)
			make/O/D/N=(nADCnumchannels,(lNumSamplesPerEpisode/nADCnumChannels)) barf
			pos = lDataSectionPtr*BlockSize+i*lNumSamplesPerEpisode*2
//			print pos
			
			FSetPos refNum, pos
			FBinRead/B=3/F=2 refNum, barf

			for(ichan=0;ichan<nADCnumChannels;ichan+=1)
				myWaveN = newWaven+"c"+num2str(ichan)
				make/O/D/N=(lnumsamplesperepisode/nADCnumChannels) $(mywaven)
				WAVE w = $(mywaven)
				
				w = barf[ichan][p]

				setScale/P x,0,fADCsampleInterval/1000000*nADCnumChannels,"sec",w
		
// set up user units
				mychan = nADCsamplingSeq[ichan]
//				print "sampled channel: ",mychan
				scalefactor		=		fInstrumentScaleFactor[mychan]	*	fTelegraphAdditGain[mychan]
				inputRange		=		fADCrange 				/	scalefactor
				UserUnitsFactor 	=		inputRange				/	lADCresolution
				userunitsextract 	= 		(sUserUnits[mychan])[0,1]

				strswitch(userunitsextract)
				case "pA":
					UserUnitsFactor *= 1e-12
					UserUnitsExtract="A"
					break
				case "nA":
					UserUnitsFactor *= 1e-9
					UserUnitsExtract="A"
					break
				case "mV":
					UserUnitsFactor *=1e-3		
					UserUnitsExtract="V"
					break
				default:
					print "Failed to properly take into account User Units (",userunitsextract,")."
					print "Contact tech support at tony.defazio@gmail.com."
				endswitch				
				
				setScale/P y, 0,1,UserUnitsExtract,w
				w*=UserUnitsFactor
//				sprintf notestring, "PROTOCOL: %s; START:%g; STOPWATCH: %g; NCHAN: %g", protocol,starttime, stopwatchtime, nADCnumChannels
				notestring=num2str(nADCnumchannels)

				note w, notestring
				wavenames=wavenames+mywaven+";"
			endfor
		endfor
	else
	if(nOperationMode==4) // high speed oscilloscope
		print "High speed oscilloscope format detected--Warning! This is under development!"
		if(lActualEpisodes<1)
			print "err--lActualEpisodes <1: ",lActualEpisodes
			return "err"
		endif

		for(i=0;i<lActualEpisodes;i+=1)
			newWaveN = filename2+"e"+num2str(i+1)
			make/O/D/N=(nADCnumchannels,(lNumSamplesPerEpisode/nADCnumChannels)) barf
			pos = lDataSectionPtr*BlockSize+i*lNumSamplesPerEpisode*2
//			print pos
			
			FSetPos refNum, pos
			FBinRead/B=3/F=2 refNum, barf
			
			for(ichan=0;ichan<nADCnumChannels;ichan+=1)
				myWaveN = newWaven+"c"+num2str(ichan)
				make/O/D/N=(lnumsamplesperepisode/nADCnumChannels) $(mywaven)
				WAVE w = $(mywaven)
				
				w = barf[ichan][p]

				setScale/P x,0,fADCsampleInterval/1000000*nADCnumChannels,"sec",w
				
// set up user units
				mychan = nADCsamplingSeq[ichan]
//				print "sampled channel: ",mychan
				scalefactor		=		fInstrumentScaleFactor[mychan]	*	fTelegraphAdditGain[mychan]
				inputRange		=		fADCrange 				/	scalefactor
				UserUnitsFactor 	=		inputRange				/	lADCresolution
				userunitsextract 	= 		(sUserUnits[mychan])[0,1]
				if(userunitsfactor==inf)
					userunitsfactor = 1
					print "error reading parameters, user units factor incorrect, setting to 1.",scalefactor, inputrange, userunitsfactor
				endif
				strswitch(userunitsextract)
				case "pA":
					UserUnitsFactor *= 1e-12
					UserUnitsExtract="A"
					break
				case "nA":
					UserUnitsFactor *= 1e-9
					UserUnitsExtract="A"
					break
				case "mV":
					UserUnitsFactor *=1e-3		
					UserUnitsExtract="V"
					break
				default:
					UserUnitsFactor *=1		
					UserUnitsExtract="V"
					print "Failed to properly take into account User Units (",userunitsextract,")."
					print "Contact tech support at tony.defazio@gmail.com."
				endswitch				
				
				setScale/P y, 0,1,UserUnitsExtract,w
				w*=UserUnitsFactor
//				sprintf notestring, "PROTOCOL: %s; START:%g; STOPWATCH: %g; NCHAN: %g", protocol,starttime, stopwatchtime, nADCnumChannels
				notestring=num2str(nADCnumchannels)

				note w, notestring
				wavenames=wavenames+mywaven+";"
			endfor
		endfor

	else
		print "Only episodic and gap free modes supported for now."
		abort
	endif // high speed oscilloscope
	endif
endif
//print "closing refnum",refnum
Close refNum
//print wavenames
return wavenames
End

macro smoothAllWaves(smoothpts)
variable smoothpts
variable ntraces,i
string tracelist, iTraceN, smoothedTraceN,topGraph=winname(0,1)

//print "inside smooth all waves"
tracelist = tracenamelist(topGraph,";",1)
ntraces=itemsinlist(tracelist)
print topgraph

print "tracelist: ", tracelist
print "ntraces: ", ntraces
print "tracelist: ", tracenamelist(topGraph,";",1)
if(ntraces<1)	
	print " NO TRACES "
	return
endif
display
i=-1
do
	i+=1
	iTraceN = removequotes(stringfromlist(i,tracelist))
	SmoothedTraceN = "smoothed_"+iTraceN
	print itracen, smoothedtracen
	duplicate /O $(iTraceN), $(SmoothedTraceN)
	appendtograph $(smoothedtracen)
	smooth smoothpts, $(SmoothedTraceN)
while(i<(ntraces-1))
end

macro panelmac()
NewPanel /W=(150,50,478,250)
ShowTools
TabControl foo,pos={29,38},size={241,142},tabLabel(0)="first tab",value= 0
TabControl foo,tabLabel(1)="second tab"
end

macro testOpen()
string pathn
string filen,myfiletype=".abf",filecode
variable myrefnum
// Open file for read.
Open/R/Z=2/P=$pathN/T=myfiletype/Q myrefNum
filen = parsefilepath(0,S_filename,":",1,0)
filecode = removeending(filen,".abf")
// Store results from Open in a safe place.
Variable err = V_flag
String fullPath = S_fileName
//Printf "Reading from file \"%s\". \r", fullPath

	if (err == -1)
		Print "DemoOpen cancelled by user."
		return "cancelled by user"
	endif

	if (err != 0)
		DoAlert 0, "Error in DemoOpen"
		return "error!"
	endif

filen=openAxonBinary(myrefnum,filecode)
	
//print "list of waves created: ",filen

end
```
