## Extended Data 1 for "Prenatal androgen treatment does not alter the firing activity of hypothalamic arcuate kisspeptin neurons in female mice": passive_display_v1_5.ipf

```
#pragma rtGlobals=3		// Use modern global access method and strict wave access.
static constant kUHC_mousemoved=4

Function MyWinHook(s)
	STRUCT WMWinHookStruct &s
	
	//print "in hook"
	Variable rval= 0,index=0,sn=0,axisval=0,pntcrossing=0,value=0,pnt=0,npnts=0
	string res="",tack="",trace="",sentry=""
	
	// 20171128 modified so the setvar doesn't popup everywhere
	string wname = "passive0"
	if( stringmatch( s.winName, wname ) ) // 20171128
	
		SVAR g_sstr = g_sstr
		WAVE/T pnshort = passnshort
		WAVE/T wlist = wnlist //wavename list generated in panal()
		
		WAVE tw=tlist //time list generated in panal()
	
		switch(s.eventCode)
			case kUHC_mousemoved:
				axisval = axisvalfrompixel("","Bottom",s.mouseloc.h)
				res=tracefrompixel(s.mouseloc.h,s.mouseloc.v,"DELTAX:3;DELTAY:3")	
				tack=""
				if(strlen(res)>0)
					trace=stringbykey("TRACE",res)
					if(waveExists($trace))
						pnt=str2num(stringbykey("HITPOINT",res))
						WAVE t=$trace
						npnts = numpnts(t)
						value=0
						if(pnt<npnts)
							value = t[pnt]
						endif
						tack = trace+" "+num2str(value)
					endif
					sentry=pnshort[pnt]
				else
					index = flevel("tlist",axisval)
					sentry =  "s"+num2str(seriesnumber(wlist[index]))
				endif

				g_sstr = sentry+" "+secs2time(axisval,3)+" "+tack
				setvariable seriesstring win=$wname, pos={s.mouseloc.h+5,s.mouseloc.v+5} // added win 20171128
				//use pnt to look up waven
				
				rval= 1			// we have taken over this event
			break
		EndSwitch
		
	else
		switch(s.eventCode) // this display should be from "panalSuperFly" in get_passive v4.x
			case kUHC_mousemoved:

				wname = s.winname
				//print "hook:", wname, stringmatch( wname,  "PG_*" ), stringmatch( "PG_*" , wname )
				if( stringmatch( wname,  "PG_*" ) )
					string expcode = wname[3, strlen( wname )-3 ]
					//print expcode //, datecodefromanything( wname )
				else
					print "hook! need expcode: ", wname
					abort
				endif
				
				SVAR g_sstr = g_sstr		// created when the display is built		
				// need pnshort
				string wn = expcode + "_passnshort"
				WAVE/Z/T pnshort = $wn
				if( !waveexists( pnshort ))
					wn = "passnshort"
					WAVE/Z/T pnshort = $wn
				endif
				// need wlist
				wn = expcode + "_wnl"
				WAVE/Z/T wlist = $wn
				if( !waveexists( wlist ))
					wn = "wnlist"
					WAVE/Z/T wlist = $wn
					if( !waveexists( wlist ))
						abort // 911 hard coding failure if ref waves are gone						
					endif

				endif
				// need tlist

				string tlist = expcode + "_tlist"
				WAVE/Z/T tlistw = $tlist
				if( !waveexists( tlistw) )
					tlist = "tlist"
				endif
			
				axisval = axisvalfrompixel("","Bottom",s.mouseloc.h)
		
				res = tracefrompixel( s.mouseloc.h, s.mouseloc.v, "DELTAX:3;DELTAY:3" )	
				
				//print axisval, res
				
				tack = ""
				if( strlen( res ) > 0 )
					trace = removequotes( stringbykey( "TRACE", res ) )
					WAVE/Z tr = $trace
					if( waveExists( tr ) )
						pnt = str2num( stringbykey( "HITPOINT", res ) )
						npnts = numpnts(tr)
						value=0
						if(pnt<npnts)
							value = tr[pnt]
						else 
							pnt = 0
						endif
						tack = trace + " " + num2str( value )
					endif
					npnts = numpnts( pnshort )
					if(pnt<npnts)
						sentry = pnshort[ pnt ]
					else 
						sentry = "" // pnt = 0
					endif

				else
					index = flevel( tlist, axisval )
					sentry = "s" + num2str( seriesnumber( wlist[index] ) )
				endif
				
				string mystr = sentry + " " + secs2time( axisval, 3 ) + " " + tack
				g_sstr = mystr
				setvariable seriesstring win=$wname, size={200,0}, pos={ s.mouseloc.h+5, s.mouseloc.v+5 }, value=g_sstr // added win 20171128
				
				rval= 1			// we have taken over this event
	
			break
		EndSwitch
	
	endif // if the top window is passive 20171128

return rval
End

// find level without interpolation
function flevel(w2search,value)
string w2search
variable value
variable n=0,i=0,r=0,test=0
WAVE/Z w = $w2search
	if( waveexists( w ))
		n=numpnts(w)
		do
			test = w[i]-value
		//	print value, w[i],test
		//	if(value<w[i])	
			if(test<0)
				r=i
				i+=1
			else 
				i=n
			endif
			
		while(i<n)
	else
		r = 0
	endif

return r
end


function bpd( [expcode] )
string expcode // supports multiple passive windows
	variable /G g_sn=0
	string /G g_sstr=""
	string name="passiveTable0", wn=""

		string rinw = "rinput"
		string rsw = "rseries"
		string rssw = "rseriessub"
		string cw = "capa"
		string hcw = "holdingc"
		string tw = "tstart"
		string trw = "tstart_rel"
		string pw = "passn"
		string psw = "passnshort"
	
	if( paramisdefault( expcode ) )
		WAVE holdingc = holdingc
		WAVE tstart = tstart
		WAVE rinput = rinput
		WAVE rseries = rseries
		WAVE rseriessub = rseriessub
		WAVE capa = capa
		WAVE tstart_rel = tstart_rel
		WAVE/T passn = passn
		WAVE/T passnshort = passnshort
		string temp = datecodefromanything( passn[0] )
		expcode = temp
	else

		wn = expcode + "_Rinput"
		WAVE Rinput = $wn // Rinput
		rinw = wn
		
		wn = expcode + "_Rseries"
		WAVE Rseries = $wn // Rseries
		rsw = wn
		
		wn = expcode + "_RseriesSub"
		WAVE RseriesSub = $wn // RseriesSub
		rssw = wn
		
		wn = expcode + "_capa"
		WAVE capa = $wn // capa
		cw = wn
		
		wn = expcode + "_holdingc"
		WAVE holdingc = $wn // holdingc
		hcw = wn
		
		wn = expcode + "_Tstart"
		WAVE tstart = $wn // Tstart
		tw = wn
		
		wn = expcode + "_Tstart_rel"
		WAVE tstart_rel = $wn 
		trw = wn
		
		wn = expcode + "_passn"
		WAVE/T passn = $wn
		pw = wn
		
		wn = expcode + "_passnshort"
		WAVE/T passnshort = $wn
		psw = wn
		
		name = "T_" + expcode + "_0"
	endif	
	PauseUpdate; Silent 1		// building window...

	//make table for data export
	doWindow $name
	if( V_flag == 0 )
		Edit /N=$name /k=1/W=(0,362,1130,746) Rinput,Rseries,RseriesSub,capa,holdingc,Tstart,Tstart_rel,passn
		ModifyTable format(Point)=1,format(Tstart)=8,width(passn)=164,width(tstart)=156
	endif
	
	name= "PG_" + expcode + "_0" // "passiveGraph0"
	doWindow $name
	if( V_flag == 0 )
		Display/N=$name/k=1 /W=(239,389,1217,953) holdingc vs Tstart
		AppendToGraph/R Rinput vs Tstart
		//AppendToGraph/R=rseries Rseries vs Tstart
		Appendtograph/R=rseries RseriesSub vs Tstart
		AppendToGraph/L=cap capa vs Tstart
		AppendToGraph/R=rseries/T Rseries vs Tstart_rel
		ModifyGraph mode( $hcw )=4, mode( $rinw )=3,mode( $rssw )=4,mode( $cw )=3,mode( $rsw )=3
		ModifyGraph marker( $hcw )=19,marker( $rinw )=19,marker( $rssw )=19,marker( $cw )=19
		ModifyGraph lStyle($hcw)=2,lStyle($rssw)=2
		ModifyGraph rgb($hcw)=(0,0,65535),rgb($rinw)=(0,0,0),rgb($cw)=(0,65535,0)
		ModifyGraph rgb($rsw)=(0,0,0)
		ModifyGraph msize($hcw)=3
	//	ModifyGraph textMarker(Rseries#1)={passnshort,"default",0,0,5,0.00,0.00}
		ModifyGraph axRGB(left)=(0,0,65535),axRGB(rseries)=(65535,0,0),axRGB(cap)=(0,65535,0)
		ModifyGraph tlblRGB(left)=(0,0,65535),tlblRGB(rseries)=(65535,0,0),tlblRGB(cap)=(0,65535,0)
		ModifyGraph alblRGB(left)=(0,0,65535),alblRGB(rseries)=(65535,0,0),alblRGB(cap)=(0,65535,0)
		ModifyGraph lblPos(left)=88,lblPos(right)=82,lblPos(rseries)=50,lblPos(cap)=50
		ModifyGraph freePos(rseries)={1,kwFraction}
		ModifyGraph freePos(cap)={1,kwFraction}
	
		//ModifyGraph hideTrace( $rsw )=1
	
		ModifyGraph dateInfo(bottom)={0,0,0}
		ModifyGraph minor(top)=1,sep(bottom)=30,sep(top)=30
		ModifyGraph minor(bottom)=1
	//	ModifyGraph manTick(top)={0,60,0,0},manMinor(top)={1,30}
	
		Label left "Holding current ( pA )"
		Label bottom "Time"
		Label right "\\K(0,0,0)Input Resistance ( M� )"
		Label top "Elapsed time (seconds )"
		Label rseries "Series resistance ( M� )"
		Label cap "Capacitance (pF )"
		SetAxis left -100,100
		SetAxis right 0,1500
		SetAxis rseries 0,30
		SetAxis cap 0,30
	
		setvariable seriesstring title=" ",pos={1,2},size={150,13},value=g_sstr,disable=2
		CheckBox checkRin,pos={935,480},size={31,14},title="Rin",value= 1, proc=passcheck
		CheckBox checkCap,pos={935,500},size={34,14},title="Cap",labelBack=(0,65535,0)
		CheckBox checkCap,fColor=(0,65535,0),value= 1, proc=passcheck
		CheckBox checkRs,pos={935,520},size={28,14},title="Rs",labelBack=(65535,0,0)
		CheckBox checkRs,fColor=(65535,0,0),value= 1, proc=passcheck
		CheckBox checkHc,pos={935,460},size={30,14},title="HC",labelBack=(1,16019,65535)
		CheckBox checkHc,fColor=(1,16019,65535),value= 1, proc=passcheck
	
		SetWindow kwTopWin,hook(testhook)= MyWinHook
	endif
End

function passcheck(s) : CheckboxControl
STRUCT WMCheckboxAction &s

string param = s.ctrlname // checkRin, checkCap, checkRs, checkHC as above
variable checked = s.checked, setting=!checked
variable col1

if ( s.eventcode == -1 )
	abort
endif
strswitch(param)
	case "checkRin":
		ModifyGraph hideTrace(Rinput)=setting
//		ModifyGraph axRGB(right)=(65535,65535,65535)
		break
	case "checkCap":
		ModifyGraph hideTrace(capa)=setting
//		ModifyGraph axRGB(cap)=(65535,65535,65535)

		break
	case "checkRs":
		ModifyGraph hideTrace(Rseries)=setting
		ModifyGraph hideTrace(Rseries#1)=setting
//		ModifyGraph axRGB(rseries)=(65535,65535,65535)

		break
	case "checkHC":
		ModifyGraph hideTrace(holdingc)=setting
//		ModifyGraph axRGB(left)=(65535,65535,65535)
		break
	default:
		break
endswitch
end
		
```
