## Extended Data 1 for "Prenatal androgen treatment does not alter the firing activity of hypothalamic arcuate kisspeptin neurons in female mice": passiveFLY v2-2.ipf

```
#pragma rtGlobals=3		// Use modern global access method and strict wave access.


function/s passiveSandwich( [ setpathn, passiveTablen, targetwn ] )
string setpathn
string passiveTablen // if set, require target seriesnumber
string targetwn // wavename of the series we are sandwiching

variable seriesn = inf // seriesnumber( targetwn )

string pre="", post=""
string beforelist = "", afterlist = ""

string wnote = ""
variable Cslow = inf

// report
string wn = "", expcode = ""
string passreport = ""

if( paramisdefault( passivetablen ) )
	string pathn = ""
	if(paramisdefault( setpathn ))
	// path
		SVAR mkp_sRealDataPath
		pathn = mkp_sRealDataPath
	else
		pathn = setpathn
	endif
	// get wn from active graph
	wn = stringfromlist( 0, tracenamelist( "", ";", 1 ) )
	//print "top graph check:", wn
	expcode = datecodeGREP( wn )
	//print "target expcode: ", expcode
	seriesn = seriesnumberGREP( wn )
	
	string labellist = getlabelsfly( pathn, expcode, return_stringlist = "yes please" )
	//print labellist
	string passivelabel = "Passive"
	string serieslist = getseriesFly( pathn ,expcode, slabel = passivelabel )
	//print serieslist
	// get list of passive
	
	// select passive before and after graph series
	beforelist = getNearestWavelist( serieslist, seriesn, -1 )
	variable beforen = seriesnumberGREP( stringfromlist( 0, beforelist ) )
	//print "series before ", seriesn, ":", beforen, stringfromlist( 0, beforelist )
	
	string realbeforelist = actuallygettheseries( pathn, expcode, beforen ) 
	
	//print "series after ", seriesn, ":", 
	afterlist = getNearestWavelist( serieslist, seriesn, 1 )
	variable aftern = seriesnumberGREP( stringfromlist( 0, afterlist ) )
	//print "series after ", seriesn, ":", aftern, stringfromlist( 0, afterlist )
	
	string realafterlist = actuallygettheseries( pathn, expcode, aftern ) 
	
	// average the series
	string beforewn = avelist( realbeforelist, kill="kill them all" )
	string afterwn = "" // avelist( realafterlist, kill="metallica" )
	
	afterwn = avelist( realafterlist, kill="metallica" )
	//display/K=1 $beforewn, $afterwn
	
	//send to the processor
	pre = panalfly( beforewn )
	post = panalfly( afterwn )

	passreport = expcode + "s" + num2str(seriesn) + "_pass"
	make/O/N=(8) $passreport
	WAVE passrep = $passreport		

	string key = "rin"
	passrep[ 0 ] = (str2num( stringbykey( key, pre ) ) + str2num( stringbykey( key, post ) ) ) / 2
	key = "rs"
	passrep[ 1 ] = (str2num( stringbykey( key, pre ) ) + str2num( stringbykey( key, post ) ) ) / 2
	key = "cap"
	passrep[ 2 ] = (str2num( stringbykey( key, pre ) ) + str2num( stringbykey( key, post ) ) ) / 2
	key = "hc"
	passrep[ 3 ] = (str2num( stringbykey( key, pre ) ) + str2num( stringbykey( key, post ) ) ) / 2
	// 20171025 additional details
	key = "rs"
	passrep[5] = str2num( stringbykey( key, pre ) )
	passrep[6] = str2num( stringbykey( key, post ) )
	
	// get Cslow from wavenote
	wnote = note( $removequotes( wn ) )
	Cslow = str2num( stringbykey( "Cslow", wnote ) )
	passrep[ 4 ] = Cslow * 1e12

else // if passive table is specified


	// make sure we have a target seriesnumber
	if( paramisdefault( targetwn ) )
		print "Need targetwn if table is specified!", passivetablen
		abort
	endif
	// check that table exists!
	//expcode = removequotes( datecodefromanything( targetwn ) )
	//20180522
	expcode = removequotes( datecodeGREP2( targetwn ) )
	seriesn = seriesnumber( targetwn )
	
	// convert table to string list
	string passn = expcode + "_passn" // wave containing the names of the passive waves, made by panalsuperfly
	WAVE/Z/T passw = $passn
	if( waveexists( passw ) )
		string slist = "", prepass = "", postpass = ""
		variable i, j, n=numpnts( passw ), snum=0, prerow = 0, postrow = 0, temp = 0
		for( i=0 ; i<n ; i+=1 )
			//slist += passw[ i ] + ";"
			snum =seriesnumber( passw[ i ] )
			if( snum < seriesn )
				prepass = passw[i]
				prerow = i
			else
				if( snum > seriesn )
					postpass = passw[i]
					postrow = i
					// fill out the passive report !!
					// Rin
					//expcode = datecodefromanything( targetwn )
					expcode = datecodeGREP2( targetwn )
					passreport = expcode + "s" + num2str(seriesn) + "_pass"

					make/O/N=(8) $passreport
					WAVE passrep = $passreport					

					string passiveDataList = "Rinput;RseriesSub;capa;holdingc;"
					string passiveDataWn, passivedata				

					for( j=0 ; j < itemsinlist( passiveDataList ) ; j+=1 )
						passiveDataWn = expcode + "_" + stringfromlist( j, passiveDataList )
						WAVE/Z dw = $passiveDataWn

						passrep[j] = ( dw[ prerow ] + dw[postrow] ) / 2
						if( numtype(passrep[j]) == 2 )
							passrep[j] = numtype( dw[prerow] ) == 2 ? dw[postrow] : dw[prerow]
						endif
					endfor
					
					// store both Rs values
					passiveData = expcode + "_" + stringfromlist( 1, passiveDataList )
					WAVE/Z dw = $passiveData
					passrep[ 5 ] = dw[ prerow ]
					passrep[ 6 ] = dw[ postrow ]
				
					// create the original wavename
					// wnote = note( $removequotes( targetwn ) )
					// Cslow = str2num( stringbykey( "Cslow", wnote ) )
					// passrep[ 4 ] = Cslow * 1e12
	
					i = inf
				endif
			endif
		endfor
		// get pre and post from table
		
		// make the keyed string
	else
		print "passiveSandwich: missing passive series name wave:", passn
		//abort
	endif // if passive series name wave exisits...
endif // if topgraph or table


return passreport
end


function/s getNearestWavelist( serieslist, targetseriesn, after ) // returns series before and after target
string serieslist // ; delimited series list
variable targetseriesn // the series to be bracketed
variable after // = -1 if before

string befores="", afters="", thiswn = ""
variable item=0, nitems = itemsinlist( serieslist ), this_sn=0 
variable beforen = 0, aftern = 0

// get the wavelist for the requested series
	do
		thiswn = stringfromlist( item, serieslist )
		this_sn = seriesnumberGREP( thiswn )
		if( ( this_sn < targetseriesn ) && ( numtype( this_sn ) == 0 ) )
			befores = thiswn
			beforen = this_sn
			item += 1
			do
				thiswn = stringfromlist( item, serieslist )
				this_sn = seriesnumberGREP( thiswn )
				item +=1
			while( this_sn == beforen ) 
		else 
			if ( this_sn > targetseriesn )
				afters = thiswn
				aftern = this_sn
				item = inf
			endif
		endif
		item += 1
	while( item < nitems )
	
	variable outsn = 0
	string outlist = ""
	if(after==-1)
		outsn = beforen
	else
		outsn = aftern
	endif
	
	// compile list
	item = 0
	do
		thiswn = stringfromlist( item, serieslist )
		this_sn = seriesnumberGREP( thiswn )
		if( this_sn == outsn )
			outlist += thiswn + ";"
		endif
		item +=1
	while(item<nitems)
 
return outlist
end


////////////////////////////////////////////////
////////////////////////////////////////////////

//  		analyze all passive waves in pmwavelist
//20150814 added trace selectivity
// 20170511 modified to standalone
////////////////////////////////////////////////
////////////////////////////////////////////////
function/S panalFLY( wn, [subwn] )
string wn, subwn // wave names of the averaged traces for analysis

variable series_Ave=1 // 1 means average sweeps, 0 means analyze each sweep/trace
variable MAXWAVES=9999
variable nitems=0,item=0,series=0,sweep=0,sn=0,isweep=0,flag=0,iparam=0
string success = "" // output string

string subseries = "NONE" // average the subwl here?
if( !paramisdefault( subwn ) )
	subseries = subwn
endif

variable tn=1 // trace number to analyze

string avewaven = wn

variable localrinputx, localrseries, localrseriessub, localcap, localhc
		
	//avewaven = avelist(w4analysis) // error checking for noise contamination is inside this routine

   //	localRinput=traceRinX(w4analysis,0.009)*10^-6
	localRinputX=inputresistance(avewaven)*10^-6
	localRseries=seriesresistance(avewaven)*10^-6
	
	if(stringmatch(subseries, "NONE"))
		localRseriesSub=localRseries
		localcap=capacitance(avewaven)*10^12
	else
		//subtract subwaveave
		//calculate revised Rs
		WAVE avewave = $avewaven
		WAVE oncellsub = oncellsub
		
		subwn = avewaven+"_sub"
		duplicate/O avewave, $subwn
		WAVE subwave = $subwn

//zero baseline of oncellsub
//zero baseline of avewave
//		adjustbasevar(0.005,0.019,"oncellsub")
//		adjustbasevar(0.005,0.019,subwaven)
		subwave -= oncellsub //this is the name assigned in evissap
		
		localRseriesSub=seriesresistance(subwn)*10^-6
		localcap=capacitance(subwn)*10^12
	endif
	localhc=holdingcurrent(avewaven)*10^12
	
	// keyed string for output
	success = "wn:" + avewaven + ";"
	success += "rin:" + num2str( localrinputx ) + ";"
	success += "rs:" + num2str( localrseriessub ) + ";"
	success += "cap:" + num2str( localcap ) + ";"
	success += "hc:" + num2str( localhc ) + ";"

return success
end


function/s actuallyGetTheSeries( pathn, expcode, seriesn, [tracen] )
string pathn, expcode
variable seriesn, tracen

variable refnum
string filename = expcode

	open/Z /R/P=$pathn refnum as filename
	if(refnum == 0)
		filename += ".dat"
	endif
	open /R/P=$pathn refnum as filename
	if(refnum==0)
		print "failed to open: ", pathn, filename
		abort
	endif	
		
	variable rawseriesn = seriesn // seriesnumberGREP( rawseries )
	string raw_wl = ""
	
	string importserieslist = num2str( rawseriesn )
	string showfiles = ""
	variable trace = 1
	if( !paramisdefault( tracen ))
		trace = tracen
	endif
	raw_wl =  returnserieslist( 0, refnum, filename, showfiles, importserieslist, tracen = trace ) //, rescale = rescale ) // returns string list of loaded waves

	return raw_wl
end
```
