## Extended Data 1 for "Prenatal androgen treatment does not alter the firing activity of hypothalamic arcuate kisspeptin neurons in female mice": permeability v0.ipf

```
#pragma rtGlobals=3		// Use modern global access method and strict wave access.

//template for analyzing waves in top graph
// what does it do?
////////////////////////////////////////////////////////////////////////////////
//									FUNCTION *** PERMEABILITY *** from wave name
////////////////////////////////////////////////////////////////////////////////
// assumes wn is peak current at the wave scaled voltage
// SI units : straight outta patchmaster
//
function/S permeability( wn, [rescale] ) //mystr, myvar)
string wn
variable rescale // option scaling factor, default converts amps to picoamps

variable scale
if(paramisdefault( rescale ) )
	scale = 1e12
else
	scale = rescale
endif

variable ipoint = 0, npoints = 0

variable Vm, Zs, S_in, S_out, Texp=31 // SI units, V, charge, concentration in, concentration out, exp temperature in C

variable nonzero = 0.00001 // avoid singularities please

variable absT = -273.15 // degrees C
variable T = Texp - absT

variable F = 96485 // coulombs mol-1
variable R = 8.314 // J mol-1 K-1

variable z = 1

variable FoverRT = F / ( R* T )

//variable ai = 145, ao = 3.5 // concentration in and out : : : MUST BE IN MILLIMOLAR !!!!
variable ai = 145 * 0.805, ao = 3.5 * 0.964 // ACTIVITY CORRECTED! concentration in and out : : : MUST BE IN MILLIMOLAR !!!!
//KIELLAND 25C CORRECTIONS
// LAB NOTEBOOK 20181205 pg 105 
variable Vrev =0
Vrev = (1/FoverRT) * ln( ao / ai )
//print "inside permeability, Vrev: ", Vrev

string waven=removequotes( wn ), out = ""

WAVE/Z w = $waven

if( waveexists( w ) )
	npoints = numpnts(w)
	out = waven + "_p"	
	duplicate/O w, $out // duplicate to copy scaling, plus DON'T EVER CHANGE SOURCE WAVE !
	WAVE/Z pw = $out
	
	// this is the Hille formulation using concentrations instead of EK
	pw = w * (z^2*F*FoverRT) ^-1 * ( 1 - exp( z * FoverRT * (x+nonzero) ) ) / ( (x+nonzero) * ( ao - ai * exp( z * FoverRT * (x+nonzero)) ) )

	wavestats /Z/Q pw
	variable maxperm = V_max
	
	// converting perm back to the "permfactor" used in QuB
	variable quote_g_quote = scale * maxperm * z * F * ao // pg. 109 January 27 2016 lab notebook, scale to pA for QuB
	
	print "### (in permeability) ### g_max for QuB ###", quote_g_quote, maxperm, Vrev
//	duplicate/O w, cw // chord conductance
//	cw = w / ( x - Vrev )
//	print FoverRT, 1/FoverRT,Vrev
else
	print "permeability: failed to locate wave from wavename:", waven	
endif

return out
end


function modernKvPrism( dcl [, residual, forceSecond] ) // prism friendly output to bypass excel nonsense

string dcl // date code list, if not present all waves with prefix are tabled
variable residual // flag to turn on saving residual
variable forcesecond // uses 2nd wave if there are multiple waves, useful for slow
string tn1, tn2, tn3, tn4, tn5

string search = "", wl = "", wn = ""
variable i = 0, n 

// V0.5act and slope
//if ( paramisdefault( dcl ) )
//	wl = wavelist( Vact_suffix, ";", "" ) 
//endif

n = itemsinlist( dcl )

make/T/O/N=(n) Names
DoWindow/F kv2prism0
if( V_Flag == 0) // no table preexisting
	edit/k=1/N=kv2prism0 names
else
	// remove columns?
endif

// ACT PARAMS

string Vact_suffix = "_aPk_gGHK_nC"

string SS_suffix = "" // steady state ignored unless residual set

if( !paramisdefault( residual ) )
		Vact_suffix = "_aSS_gGHK_nC"
		SS_suffix = "SS"  // SS is residual
endif

string Vact_tn = "Vhalf_act" + SS_suffix
string VactSlope_tn = "VhalfSlope_act" + SS_suffix

tn1 = Vact_tn
tn2 = VactSlope_tn
make/N=(n)/O $tn1, $tn2
WAVE/Z t1 = $tn1
WAVE/Z t2 = $tn2
t1 = nan
t2 = nan
i = 0
do
	names[ i ] = stringfromlist( i, dcl ) 
	if( stringmatch( "mean", names[i] ) || stringmatch("median", names[i]) )
		print "***"
		print "*** breaking modernkv2prism!", names[i]
		print "***"
		break
	endif
	print names[i]
	wn = returnActCode( names[i] ) + Vact_suffix  // gets code from popup in mkp 

	//search = names[i] + Vact_suffix 
	//wl = wavelist( search, ";", "" ) 
	//print "ACT: here is your one time activation code", returnActCode( names[i] )  // sneaks into MKP and gets the wavename for activation

	// wn = stringfromlist( 0, wl )
	// if (itemsinlist( wl ) > 1 )
	// 	print "modernKvPrism V0.5: too many data waves", wl
	// 	print "using first one! ", wn, forcesecond
	// 	if( !paramisdefault( forceSecond ) )  // forces second option if available
	// 		wn = stringfromlist( 1, wl )
	// 		print "scratch that, using the second one", wn
	// 	endif
	// endif


	WAVE/Z w = $wn // this wave contains the coefs, amp, V0.5, and slope
	if ( waveexists(w) )
		t1[i] = 1000 * w[1] // V0.5
		t2[i] = 1000 * w[2] // slope
	else
		print "modernKv2prism: failed to identify activation wave", wn
		t1[i] = nan
		t2[i] = nan
	endif
	print "modern kv 2  prism: act:", i, t1[i], t2[i]
	i += 1
while( i < n )
appendtotable/W=kv2prism0 t1, t2

if ( paramisdefault( residual ) )  // if residual is not set, process inactivation (hard to measure inactivation in residual current)
	// INACT PARAMS

	string VINact_tn = "Vhalf_INact"
	string VINactSlope_tn = "VhalfSlope_INact"
	string Vinact_suffix = "_iPk_nC"

	tn1 = Vinact_tn //// <<<< fix this one
	tn2 = VinactSlope_tn //// <<<< fix this one
	make/N=(n)/O $tn1, $tn2
	WAVE/Z t1 = $tn1
	WAVE/Z t2 = $tn2
	t1 = nan
	t2 = nan
	i = 0
	do
		search = names[i] + Vinact_suffix //// <<<< fix this one
		if( stringmatch( "mean", names[i] ) || stringmatch("median", names[i]) )
			print "***"
			print " *** breaking modernkv2prism!", names[i]
			print "***"
			break
		endif
		wn = returnActCode( names[i] ) + Vinact_suffix  // gets code from popup in mkp 

		// wl = wavelist( search, ";", "" ) 
		// wn = stringfromlist( 0, wl )
		// if (itemsinlist( wl ) > 1 )
		// 	print "modernKvPrism INACT: too many data waves", wl
		// 	print "using first one"
		// 	if( !paramisdefault( forceSecond ) )  // forces second option if available
		// 		wn = stringfromlist( 1, wl )
		// 		print "scratch that, using the second one", wn
		// 	endif
		// endif

		WAVE/Z w = $wn // this wave contains the coefs, amp, V0.5, and slope //// <<<< fix this one
		if ( waveexists(w) )
			t1[i] = 1000 * w[1] // V0.5
			t2[i] = 1000 * w[2] // slope
		else
			print "modernKv2prism: failed to identify inactivation wave", wn
			t1[i] = nan
			t2[i] = nan
		endif

		i += 1
	while( i < n )
	appendtotable/W=kv2prism0 t1, t2
endif // if not residual!!

// CURRENT, CONDUCTANCE, ETC
string rawAct_suffix = "_aPk" 
string rawInact_suffix = "_iPk" 
string gGHK_suffix = "_aPk_gGHK" 
string perm_Suffix = "_aPk_p"

if( !paramisdefault( residual ) )
		rawAct_suffix = "_aSS"
		gGHK_suffix = "_aSS_gGHK"
		perm_suffix = "_aSS_p"
endif

string I0_tn = "I_0" + SS_suffix
string Imax_tn = "I_max" + SS_suffix
string GHK_gmax_tn = "GHK_Gmax" + SS_suffix
string gmax4qub_tn = "Gmax_4QuB" + SS_suffix
string true_gmax_tn	= "trueGmax" + SS_suffix

tn1 = Imax_tn //// <<<< fix this one
tn2 = I0_tn //// <<<< fix this one
tn3 = GHK_gmax_tn
tn4 = gmax4qub_tn
tn5 = true_gmax_tn

make/N=(n)/O $tn1, $tn2, $tn3, $tn4, $tn5
WAVE/Z t1 = $tn1
WAVE/Z t2 = $tn2
WAVE/Z t3 = $tn3
WAVE/Z t4 = $tn4
WAVE/Z t5 = $tn5

t1 = nan
t2 = nan
t3 = nan
t4 = nan
t5 = nan

variable Vrev = -92.8747 // 20200429 FROM PERMEABILITY FUNCTION
i = 0
do
	// raw current
	//search = names[i] + rawAct_suffix //// <<<< fix this one
	if( stringmatch( "mean", names[i] ) || stringmatch("median", names[i]) )
		print ""
		print "breaking modernkv2prism!", names[i]
		print ""
		break
	endif
	wn = returnActCode( names[i] ) + rawAct_suffix  // gets code from popup in mkp 	

	// wl = wavelist( search, ";", "" ) 
	// wn = stringfromlist( 0, wl )
	// if (itemsinlist( wl ) > 1 )
	// 	print "modernKvPrism RAW: too many data waves", wl
	// 	print "using first one"
	// 	if( !paramisdefault( forceSecond ) )  // forces second option if available
	// 		wn = stringfromlist( 1, wl )
	// 		print "scratch that, using the second one", wn
	// 	endif
	// endif
	
	WAVE/Z w = $removequotes( wn ) // this wave contains the RAW CURRENT //// <<<< fix this one

	if ( waveexists(w) )
		wavestats/Z/Q w

		t1[i] = 1e12 * V_max // max raw current
		t5[i] = 1e12 * V_max / (V_maxloc - Vrev)
		if( paramisdefault( residual ) )  // skip current at 0 if residual is set 
			// current at 0 mV (only measured in inactivating protocols)
			// search = names[i] + rawInAct_suffix //// <<<< fix this one
			// wl = wavelist( search, ";", "" ) 
			// if (itemsinlist( wl ) > 1 )
			// 	print "modernKvPrism RESIDUAL: too many data waves", wl
			// 	print "using first one"
			// 	if( !paramisdefault( forceSecond ) )  // forces second option if available
			// 		wn = stringfromlist( 1, wl )
			// 		print "scratch that, using the second one", wn
			// 	endif
			// endif
			// wn = stringfromlist( 0, wl )
			wn = returnActCode( names[i] ) + rawInAct_suffix 
			WAVE/Z w = $wn // this wave contains the RAW CURRENT during inactivation //// <<<< fix this one
			if ( waveexists( w) )
				wavestats/Z/Q w
				t2[i] = 1e12 * V_max // t2 holds current at zero i0
			else
				t2[i] = nan
			endif
		endif
	else
		print "modernKv2prism: failed to identify raw, conductance, and raw current at 0mV/+50mV waves", wn
		t1[i] = nan
		t2[i] = nan
		t5[i] = nan
	endif

	// Clay Gmax
	// search = names[i] + gGHK_suffix //// <<<< fix this one
	// wl = wavelist( search, ";", "" ) 
	// wn = stringfromlist( 0, wl )
	// if (itemsinlist( wl ) > 1 )
	// 	print "modernKvPrism CLAY: too many data waves", wl
	// 	print "using first one"
	// 	if( !paramisdefault( forceSecond ) )  // forces second option if available
	// 		wn = stringfromlist( 1, wl )
	// 		print "scratch that, using the second one", wn
	// 	endif		
	// endif

	wn = returnActCode( names[i] ) + gGHK_suffix 
	WAVE/Z w = $wn // this wave contains the RAW CURRENT during inactivation //// <<<< fix this one
	if ( waveexists( w) )
		wavestats/Z/Q w
		t3[i] = 1e12 * V_max

		// permeability = Gmax 4 QuB
		// search = names[i] + perm_suffix //// <<<< fix this one
		// wl = wavelist( search, ";", "" ) 
		// wn = stringfromlist( 0, wl )
		// if (itemsinlist( wl ) > 1 )
		// 	print "modernKvPrism PERM: too many data waves", wl
		// 	print "using first one"
		// 	if( !paramisdefault( forceSecond ) )  // forces second option if available
		// 		wn = stringfromlist( 1, wl )
		// 		print "scratch that, using the second one", wn
		// 	endif		
		// endif
		wn = returnActCode( names[i] ) + perm_suffix 
		t4[i] = gmax4qub( wn )
	else
		t4[i] = nan
	endif

	i += 1
while( i < n )
appendtotable/W=kv2prism0 t1, t2, t3, t4, t5

// // gmax 4 qub
// if ( paramisdefault( wl ) )
// 	wl = wavelist( permsuffix, ";", "" ) //, wl2 = wavelist( ps2, ";", "" )
// endif

// i = 0
// n = itemsinlist( wl )
// make/N=(n)/O permTable, pt2
// permtable = 0
// pt2 = 0
// make/T/O/N=(n) Names
// do
// 	names[ i ] = stringfromlist( i, wl ) 
// 	permtable[i] = gmax4qub( stringfromlist( i, wl ) )
// 	pt2[i] = gmax4qub( stringfromlist( i, wl2 ) )
// 	i += 1
// while( i < n )


end

macro gmax4qubSum( ) // 20190514 added sustained
string permSuffix = "*_aPk_p", ps2="*_aSS_p"
string wl = wavelist( permsuffix, ";", "" ), wl2 = wavelist( ps2, ";", "" )
variable i = 0, n = itemsinlist( wl )
make/N=(n+2)/O permTable, pt2
permtable = 0
pt2 = 0
make/T/O/N=(n+2) Names
do
	names[ i ] = stringfromlist( i, wl ) 
	permtable[i] = gmax4qub( stringfromlist( i, wl ) )
	pt2[i] = gmax4qub( stringfromlist( i, wl2 ) )
	i += 1
while( i < n )
names[n]="mPermmean"
permtable[n] = gmax4qub( names[n] )
names[n+1]="mPermmedian"
permtable[n+1] = gmax4qub( names[n+1] )

edit/k=1 names, permtable, pt2
endmacro

macro RECALC_GHK_PERM( )
string Suffix = "*_aPk", s2="*_aSS"  // raw peak current
string wl = wavelist( suffix, ";", "" ), wl2 = wavelist( s2, ";", "" )
variable i = 0, n = itemsinlist( wl )

string currentwn = ""
string GHKwn = ""
string permwn = ""

display/N=GHK0
display/N=permeability0

make/N=(n+2)/O permTable, pt2
permtable = 0
pt2 = 0
make/T/O/N=(n+2) Names, n2
do
	currentwn = stringfromlist( i, wl ) // this is the raw current
	names[ i ] = currentwn
	// redo GHK 
	GHKwn = gGHK_K( currentwn )
	appendtograph/W=GHK0 $GHKwn
	// redo permeability
	permwn = permeability( currentwn )
 	appendtograph/W=permeability0 $permwn
	permtable[i] = gmax4qub( permwn )
	i += 1
while( i < n )
i=0
n = itemsinlist( wl2 )
do
	currentwn = stringfromlist( i, wl2 ) // this is the raw current
	n2[ i ] = currentwn
	// redo GHK 
	GHKwn = gGHK_K( currentwn )
	appendtograph/W=GHK0 $GHKwn
	// redo permeability
	permwn = permeability( currentwn )
 	appendtograph/W=permeability0 $permwn
	pt2[i] = gmax4qub( permwn )
	i += 1
while( i < n )
//names[n]="mPermmean"
//permtable[n] = gmax4qub( names[n] )
//names[n+1]="mPermmedian"
//permtable[n+1] = gmax4qub( names[n+1] )

edit/k=1 names, permtable, n2, pt2
endmacro

////////////////////////////////////////////////////////////////////////////////
//									FUNCTION *** PERMEABILITY *** from wave name
////////////////////////////////////////////////////////////////////////////////
// assumes wn is peak current at the wave scaled voltage
// SI units : straight outta patchmaster
//
function gmax4qub( wn, [rescale] ) // wn contains the raw permeability as a function of voltage
string wn
variable rescale // option scaling factor, default converts amps to picoamps

variable scale
if(paramisdefault( rescale ) )
	scale = 1e12
else
	scale = rescale
endif

variable ipoint = 0, npoints = 0

variable Vm, Zs, S_in, S_out, Texp=31 // SI units, V, charge, concentration in, concentration out, exp temperature in C

variable nonzero = 0.00001 // avoid singularities please

variable absT = -273.15 // degrees C
variable T = Texp - absT

variable F = 96485 // coulombs mol-1
variable R = 8.314 // J mol-1 K-1

variable z = 1

variable FoverRT = F / ( R* T )

//variable ai = 145, ao = 3.5 // concentration in and out : : : MUST BE IN MILLIMOLAR !!!!
variable ai = 145 * 0.805, ao = 3.5 * 0.964 // concentration in and out : : : MUST BE IN MILLIMOLAR !!!!
// activity correction keilland 20181205 pg 105 lab notebook

variable Vrev =0
Vrev = (1/FoverRT) * ln( ao / ai )

string waven=removequotes( wn )
variable out = nan

WAVE/Z pw = $waven

if( waveexists( pw ) )

	wavestats /Z/Q pw
	variable maxperm = V_max
	
	out = scale * maxperm * z * F * ao // pg. 109 January 27 2016 lab notebook, scale to pA for QuB
	
	print "### gmax for qub ### g_max for QuB from permeability ###", wn, out, maxperm, vrev

else
	print "gmax4qub: failed to locate wave from wavename:", waven	
endif

return out
end

//template for analyzing waves in top graph
// what does it do?
////////////////////////////////////////////////////////////////////////////////
//									FUNCTION *** PERMEABILITY ***
////////////////////////////////////////////////////////////////////////////////

// function/S permeabilityTG() //mystr, myvar)
// string mystr
// variable myvar
// string wavel=tracenamelist("",";",1) // get the wavelist from the top graph
// string waven=removequotes(stringfromlist(0,wavel))
// variable iwave=0,nwaves=itemsinlist(wavel)
// variable ipoint = 0, npoints = 0

// variable Vm, Zs, S_in, S_out, Texp=31 // SI units, V, charge, concentration in, concentration out, exp temperature in C

// Vm += 0.00001 // avoid singularities please

// variable absT = -273.15 // degrees C
// variable T = Texp - absT

// variable F = 96485 // coulombs mol-1
// variable R = 8.314 // J mol-1 K-1

// variable z = 1

// variable FoverRT = F / ( R* T )

// variable ai=0.145, ao=0.0035 // concentration in and out
// variable Vrev =0
// Vrev = (1/FoverRT) * ln( ao / ai )

// 	waven = removequotes(stringfromlist(0,wavel))
// 	WAVE w = $waven
// 	npoints = numpnts(w)
	
// 	duplicate/O w, pw 

// 	pw = w * (z^2*F*FoverRT) ^-1 * ( 1 - exp( z * FoverRT * x ) ) / ( x * ( ao - ai * exp( z * FoverRT * x) ) )
	
// 	duplicate/O w, cw // chord conductance
	
// 	cw = w / ( x - Vrev )

// waven += "_p"
// duplicate/O pw, $waven


// print FoverRT, 1/FoverRT,Vrev

// return waven
// end
```
