## Extended Data 1 for "Prenatal androgen treatment does not alter the firing activity of hypothalamic arcuate kisspeptin neurons in female mice": pgfAnalysisCard v2-4.ipf

```
#pragma rtGlobals=3		// Use modern global access method and strict wave access.
strconstant ksACardPanelName="PGFanalysisCard",ksACardFN="acards" //extension is .txt
constant kcsize=128, kvMaxAcards=20, kvMaxAcardCells=20, kvMaxAcardDataPoints=20

// define the structure
//////\\\\\\\\\//////////\\\\\\\
structure analysisCardDef

	char analysisName[ kcsize ]
	char expmode[ kcsize ] // "CC" or "VC"
	char intrinsicPassive[ kcsize ] // rin rs or both
	double stepsize // size of voltage or current step in Amps or Volts
	double stepT0 // start search for peak, also used for stepBaseline using stepWindow (minus means to left)
	double stepT1 // end search, also used for stepSteadyState using stepWindow (minus means to left)
	double stepWin // time window to establish baseline and steady state value, minus means to left of T0 or T1
	char selection[ kcsize ] // b, or m versus blank to identify which measurements are used
						// e.g. bmm indicates baseline, m1 and m2 are used.
//	string selection // keyed list  
		// baseline: yep or nope; m1: yep or nope; etc
	
	double bT0
	double bT1
	double bWin
	char btype[ kcsize ] // measurements ("" means no!): btype[0] sign ("+" or "-"), [1] mean, 2 sdev
//	string btype
	
	double m1T0
	double m1T1
	double m1Win
	char m1type[ kcsize ] 	// 	measurements ("" means no!): 
//	string m1type						//	btype[0] sign ("+" or "-"), btype[1] mean, btype[2] sdev
							// 	[3] max der, [4] max, [5] min, [6] FWHM, [7] decay tau
	
	double m2T0
	double m2T1
	double m2Win
	char m2type[ kcsize ]
//	string m2type
	
	double m3T0
	double m3T1
	double m3Win
	char m3type[ kcsize ]
//	string m3type
	
	double m4T0
	double m4T1
	double m4Win
	char m4type[ kcsize ]
// 	string m4type

	// each ACard holds data for one analysis: list of cells, associated series/sweeps/traces, X-axis variables, and which measurement

//	char CellList[ kvMaxAcardCells * 11 ] // holds 10 element datecodes + ";" list separator

	char seriesAnalysisType[ kcsize ] // average series or vary with Xvarlist - toggles with sweeps
	// "seType:" "ave" or "vary" or "" - toggles with sweeps

//	int16 seriesList[ kvMaxAcardCells * kvMaxAcardDataPoints ] // holds kvMaxAcardDataPoints series per cell/datecode

	char sweepsAnalysisType[ kcsize ] // average sweeps or vary with Xvarlist - toggles with series
	// "swType:" "ave" or "vary" or "" - toggles with series
	
//	int16 sweepsList[ kvMaxAcardCells * kvMaxAcardDataPoints ] // holds kvMaxAcardDataPoints sweeps per cell/datecode

	int16 trace // holds one trace per cell/datecode (each cell same trace)

	float XvarList[ kvMaxAcardDataPoints ] // holds kvMaxAcardDataPoints x-axis (controlled variable) per cell/datecode

	char measurement[ kcsize ] // holds which measurement
	// array of structures to hold specific params for each exp/cell
	STRUCT ExpCellDef ExpCellSeSw[ kvMaxAcardCells ]
	
endStructure
//////\\\\\\\\\//////////\\\\\\\
structure ExpCellDef

	char celln[kcsize]
	int16 series[kvMaxAcardDataPoints]
	int16 sweeps[kvMaxAcardDataPoints]

endstructure
//////\\\\\\\\\//////////\\\\\\\
structure acardstorage  // stores all acards (one acard per analysis)
	variable num
	STRUCT analysisCardDef acards[ kvMaxAcards ]

endstructure
//////\\\\\\\\\//////////\\\\\\\

////////////////////////////
////////////////////////////
//////////////////////////// get and put ROUTINES FOR ACARD ! ! !
////////////////////////////
////////////////////////////
////////////////////////////
///////////////////////
// GET ANALYSIS CARD
///////////////////////
function getAnalysisCard(as)

	STRUCT analysisCardDef &as
	variable flag=0,flag0=0,flag1=0
	string tempSelection="",temptype=""
	// get card
	
	// make sure the pgfanalysiscard panel is the active window
	string windows=winlist("PGFanalysisCard",";","")
	variable nitems=itemsinlist(windows)
	if(nitems>0)
		dowindow /F PGFanalysisCard
	else
		print "there is no card to GET!"
		abort
	endif	

//	char analysisName[kcsize]
	controlinfo svName
	as.analysisName = s_value

//	char exptype[kcsize] // cc or vc
	controlinfo cbCC
	flag = v_value
	if(flag)
		as.expmode="CC"
	else
		as.expmode="VC"
	endif
	
//	char intrinsicPassive[kcsize] // rin rs or both
	flag=0
	controlinfo cbRin
	flag=v_value
	as.intrinsicPassive="Rin"
	controlinfo cbRs
	flag0=v_value
	if(flag&&flag0)
		as.intrinsicPassive="both"
	else
		if(flag0)
			as.intrinsicPassive="Rs"
		endif
	endif
	
//	double stepsize // size of voltage or current step in Amps or Volts
	controlinfo svStep
	as.stepsize = v_value
	
//	double stepT0 // start search for peak, also used for stepBaseline using stepWindow (minus means to left)
	controlinfo svStepT0
	as.stepT0 = v_value
//	double stepT1 // end search, also used for stepSteadyState using stepWindow (minus means to left)
	controlinfo svStepT1
	as.stepT1 = v_value
//	double stepWin // time window to establish baseline and steady state value, minus means to left of T0 or T1
	controlinfo svStepWin
	as.stepWin = v_value

// GET BASELINE 1 \\\\\\\\\\\\\\\\\\\\\\\\\\\\\\\\\\\\\\\\\\\\\\\\\\\\\\\\\\\\\\\\\\\\\

	controlinfo cbBaseline
	as.selection = "" // blanks all entries
	if(v_value)
//		as.selection[0]="B"
		tempselection+="baseline: yep;"
	else
		tempselection+="baseline: nope;"
	endif
	
//	double bT0
	controlinfo svBt0
	as.bT0 = v_value
	
//	double bT1
	controlinfo svBt1
	as.bT1 = v_value

//	double bWin
	controlinfo svBwin
	as.Bwin = v_value

//	char btype[kcsize] // measurements ("" means no!): btype[0] sign ("+" or "-"), [1] mean, 2 sdev
	as.btype = "" //blanks all entries
	controlinfo cbBplus
	if(v_Value)
//		as.btype[0] = "+"
		temptype+="bplus: yep;"
	else
		controlinfo cbBminus
		if(v_Value)
//			as.btype[1] = "-"
			temptype+="bminus: yep;"
		endif
	endif
	controlinfo cbBmean
	if(v_value)
//		as.btype[2] = "m" // mean
		temptype+="bmean: yep;"
	endif
	controlinfo cbBsdev
	if(v_value)
//		as.btype[3]="s" //sdev
		temptype+="bsdev: yep;"
	endif
	as.btype=temptype
	
// GET MEASUREMENT 1 \\\\\\\\\\\\\\\\\\\\\\\\\\\\\\\\\\\\\\\\\\\\\\\\\\\\\\\\\\\\\\\\\\\\\


//	char selection[kcsize] // b, or m versus blank to identify which measurements are used
						// e.g. bmm indicates baseline, m1 and m1 are used.
	// selection[0] = "b" or "B" or "" (not selected)
	controlinfo cbm1
	if(v_value)
		//as.selection[2]="2" // measurement 1 is selected! else ""
		//tempselection[2]="2"
		tempselection+="m1: yep;"
	else
		tempselection+="m1: nope;"
	endif
	
//	double bT0
	controlinfo svm1t0
	as.m1t0 = v_value
	
//	double bT1
	controlinfo svm1t1
	as.m1T1 = v_value

//	double bWin
	controlinfo svm1win
	as.m1win = v_value

//	char M1type[kcsize] // measurements ("" means no!): btype[0]& [1] sign ("+" or "-"), [2] mean, 3 sdev
	temptype = "" // blank all settings!
	controlinfo cbm1relbase
	if(v_value)
		temptype+="m1rel: yep;"
	endif
	controlinfo cbm1plus
	if(v_Value)
		temptype+="m1plus: yep;"
	else // DO WE WANT TO FORCE ONE OR THE OTHER???
		temptype+="m1plus: nope;"
		controlinfo cbm1minus
		if(v_Value)
			temptype+= "m1minus: yep;"
		else
			temptype+="m1minus: nope;"
		endif
	endif
	controlinfo cbm1mean
	if(v_value)
		temptype+= "m1mean: yep;" // mean
	else
		temptype+= "m1mean: nope;"
	endif
	controlinfo cbm1sdev
	if(v_value)
		temptype+="m1sdev: yep;" //sdev
	endif
	controlinfo cbm1maxder
	if(v_value)
		temptype+="m1maxder: yep;" // max der set by sign (type[0] "+" or type[1] "-")
	endif
	controlinfo cbm1max
	if(v_value)
		temptype+="m1max: yep;" //max set by sign
	endif
	controlinfo cbm1min
	if(v_value)
		temptype+="m1min: yep;" //min (opposite of sign)
	endif
	controlinfo cbm1FWHM
	if(v_value)
		temptype+="m1fwhm: yep;" //fwhm
	endif
	controlinfo cbm1decayTau
	if(v_value)
		temptype+="m1decaytau: yep;" //sdev
	endif
	as.m1type = temptype
	
// GET MEASUREMENT 2 \\\\\\\\\\\\\\\\\\\\\\\\\\\\\\\\\\\\\\\\\\\\\\\\\\\\\\\\\\\\\\\\\\\\\

//	char selection[kcsize] // b, or m versus blank to identify which measurements are used
						// e.g. bmm indicates baseline, m1 and m2 are used.
	// selection[0] = "b" or "B" or "" (not selected)
	controlinfo cbM2
	if(v_value)
		//as.selection[2]="2" // measurement 1 is selected! else ""
		//tempselection[2]="2"
		tempselection+="m2: yep;"
	else
		tempselection+="m2: nope;"
	endif
	
//	double bT0
	controlinfo svM2t0
	as.M2t0 = v_value
	
//	double bT1
	controlinfo svM2t1
	as.M2T1 = v_value

//	double bWin
	controlinfo svM2win
	as.M2win = v_value

//	char M1type[kcsize] // measurements ("" means no!): btype[0]& [1] sign ("+" or "-"), [2] mean, 3 sdev
	temptype = "" // blank all settings!
	controlinfo cbm2relbase
	if(v_value)
		temptype+="m2rel: yep;"
	endif
	controlinfo cbM2plus
	if(v_Value)
		temptype+="m2plus: yep;"
	else // DO WE WANT TO FORCE ONE OR THE OTHER???
		temptype+="m2plus: nope;"
		controlinfo cbM2minus
		if(v_Value)
			temptype+= "m2minus: yep;"
		else
			temptype+="m2minus: nope;"
		endif
	endif
	controlinfo cbM2mean
	if(v_value)
		temptype+= "m2mean: yep;" // mean
	else
		temptype+= "m2mean:nope;"
	endif
	controlinfo cbM2sdev
	if(v_value)
		temptype+="m2sdev: yep;" //sdev
	endif
	controlinfo cbM2maxder
	if(v_value)
		temptype+="m2maxder: yep;" // max der set by sign (type[0] "+" or type[1] "-")
	endif
	controlinfo cbM2max
	if(v_value)
		temptype+="m2max: yep;" //max set by sign
	endif
	controlinfo cbM2min
	if(v_value)
		temptype+="m2min: yep;" //min (opposite of sign)
	endif
	controlinfo cbM2FWHM
	if(v_value)
		temptype+="m2fwhm: yep;" //fwhm
	endif
	controlinfo cbM2decayTau
	if(v_value)
		temptype+="m2decaytau: yep;" //sdev
	endif
	as.m2type = temptype
	
// GET MEASUREMENT 3 \\\\\\\\\\\\\\\\\\\\\\\\\\\\\\\\\\\\\\\\\\\\\\\\\\\\\\\\\\\\\\\\\\\\\

//	char selection[kcsize] // b, or m versus blank to identify which measurements are used
						// e.g. bmm indicates baseline, m1 and m2 are used.
	// selection[0] = "b" or "B" or "" (not selected)
	controlinfo cbM3
	if(v_value)
		//as.selection[2]="2" // measurement 1 is selected! else ""
		//tempselection[2]="2"
		tempselection+="m3: yep;"
	else
		tempselection+="m3: nope;"
	endif
	
//	double bT0
	controlinfo svM3t0
	as.M3t0 = v_value
	
//	double bT1
	controlinfo svM3t1
	as.M3T1 = v_value

//	double bWin
	controlinfo svm3win
	as.m3win = v_value

//	char M1type[kcsize] // measurements ("" means no!): btype[0]& [1] sign ("+" or "-"), [2] mean, 3 sdev
	temptype = "" // blank all settings!
	controlinfo cbm3relbase
	if(v_value)
		temptype+="m3rel: yep;"
	endif
	controlinfo cbm3plus
	if(v_Value)
		temptype+="m3plus: yep;"
	else // DO WE WANT TO FORCE ONE OR THE OTHER???
		temptype+="m3plus: nope;"
		controlinfo cbm3minus
		if(v_Value)
			temptype+= "m3minus: yep;"
		else
			temptype+="m3minus: nope;"
		endif
	endif
	controlinfo cbm3mean
	if(v_value)
		temptype+= "m3mean: yep;" // mean
	else
		temptype+= "m3mean:nope;"
	endif
	controlinfo cbm3sdev
	if(v_value)
		temptype+="m3sdev: yep;" //sdev
	endif
	controlinfo cbm3maxder
	if(v_value)
		temptype+="m3maxder: yep;" // max der set by sign (type[0] "+" or type[1] "-")
	endif
	controlinfo cbm3max
	if(v_value)
		temptype+="m3max: yep;" //max set by sign
	endif
	controlinfo cbm3min
	if(v_value)
		temptype+="m3min: yep;" //min (opposite of sign)
	endif
	controlinfo cbm3FWHM
	if(v_value)
		temptype+="m3fwhm: yep;" //fwhm
	endif
	controlinfo cbm3decayTau
	if(v_value)
		temptype+="m3decaytau: yep;" //sdev
	endif
	as.m3type = temptype
	
	
// GET MEASUREMENT 4 \\\\\\\\\\\\\\\\\\\\\\\\\\\\\\\\\\\\\\\\\\\\\\\\\\\\\\\\\\\\\\\\\\\\\

//	char selection[kcsize] // b, or m versus blank to identify which measurements are used
						// e.g. bmm indicates baseline, m1 and m4 are used.
	// selection[0] = "b" or "B" or "" (not selected)
	controlinfo cbm4
	if(v_value)
		//as.selection[2]="2" // measurement 1 is selected! else ""
		//tempselection[2]="2"
		tempselection+="m4: yep;"
	else
		tempselection+="m4: nope;"
	endif
	
//	double bT0
	controlinfo svm4t0
	as.m4t0 = v_value
	
//	double bT1
	controlinfo svm4t1
	as.m4T1 = v_value

//	double bWin
	controlinfo svm4win
	as.m4win = v_value

//	char M1type[kcsize] // measurements ("" means no!): btype[0]& [1] sign ("+" or "-"), [2] mean, 3 sdev
	temptype = "" // blank all settings!
	controlinfo cbm4relbase
	if(v_value)
		temptype+="m4rel: yep;"
	endif
	controlinfo cbm4plus
	if(v_Value)
		temptype+="m4plus: yep;"
	else // DO WE WANT TO FORCE ONE OR THE OTHER???
		temptype+="m4plus: nope;"
		controlinfo cbm4minus
		if(v_Value)
			temptype+= "m4minus: yep;"
		else
			temptype+="m4minus: nope;"
		endif
	endif
	controlinfo cbm4mean
	if(v_value)
		temptype+= "m4mean: yep;" // mean
	else
		temptype+= "m4mean:nope;"
	endif
	controlinfo cbm4sdev
	if(v_value)
		temptype+="m4sdev: yep;" //sdev
	endif
	controlinfo cbm4maxder
	if(v_value)
		temptype+="m4maxder: yep;" // max der set by sign (type[0] "+" or type[1] "-")
	endif
	controlinfo cbm4max
	if(v_value)
		temptype+="m4max: yep;" //max set by sign
	endif
	controlinfo cbm4min
	if(v_value)
		temptype+="m4min: yep;" //min (opposite of sign)
	endif
	controlinfo cbm4FWHM
	if(v_value)
		temptype+="m4fwhm: yep;" //fwhm
	endif
	controlinfo cbm4decayTau
	if(v_value)
		temptype+="m4decaytau: yep;" //sdev
	endif
	as.m4type = temptype
	as.selection = tempselection
// analysis sorting parameters
/////////\\\\\\\\\\//////////\\\\\\\\
//	char seriesAnalysisType[ kcsize ] // average series or vary with Xvarlist - toggles with sweeps
	// "seType:" "ave" or "vary" or "" - toggles with sweeps
	
	controlinfo CBseriesAve
	if(v_value) 
		as.seriesAnalysistype = "seType: ave"
	endif
	controlinfo CBseriesVary
	if(v_value) 
		as.seriesAnalysistype = "seType: vary"
	endif
	controlinfo CBsweepsAve
	if(v_value) 
		as.sweepsAnalysistype = "swType: ave"
	endif
	controlinfo CBsweepsVary
	if(v_value) 
		as.sweepsAnalysistype = "swType: vary"
	endif
//	int16 trace // holds one trace per cell/datecode (each cell same trace)
	controlinfo svTrace
	as.trace = v_value
//	float XvarList[ kvMaxAcardDataPoints ] // holds kvMaxAcardDataPoints x-axis (controlled variable) per cell/datecode
	controlinfo lbXlist //s_value is the name of the listwave
	WAVE w=$s_value
	variable i=0,j=0
	do
		if( i < dimsize( w, 0 ) )
			as.xvarlist[i] = w[i]
		else
			as.xvarlist[i] = 0
		endif
		i+=1
	while( i < kvMaxAcardDataPoints )
	
//	char measurement[ kcsize ] // holds which measurement
	controlinfo svMeasurement
	as.measurement = s_value

// array of structures to hold specific params for each exp/cell
//STRUCT ExpCellDef ExpCellSeSw[ kvMaxAcardCells ]
//////\\\\\\\\\//////////\\\\\\\
//structure ExpCellDef
//	char celln[kcsize]
//	int16 series[kvMaxAcardDataPoints]
//	int16 sweeps[kvMaxAcardDataPoints]
	controlinfo lbcelllist
	WAVE/T cellw = $s_value
	controlinfo lbserieslist
	WAVE/T seriesw = $s_value
	controlinfo lbsweepslist
	WAVE/T sweepsw = $s_value
	string tempserieslist="", tempsweepslist="",tsw="",tse=""
//	variable tse=0,tsw=0
	
	for(i=0;i<kvMaxAcardCells;i+=1)
		as.expcellsesw[i].celln = cellw[i]

		tempserieslist = seriesw[i]
		tempsweepslist = sweepsw[i]
		
		for(j=0;j<kvMaxAcardDataPoints;j+=1)
			
			tse =  stringfromlist( j, tempserieslist ) 
			tsw = stringfromlist( j, tempsweepslist )
			as.expcellsesw[i].series[j] = 0
			as.expcellsesw[i].sweeps[j] = 0			

			if(strlen(tse)>0)
				as.expCellSeSw[i].series[j]=str2num(tse)
			endif
			if(strlen(tsw)>0)
				as.expCellSeSw[i].sweeps[j] = str2num(tsw)
			endif
		endfor

	endfor

end

//////////////////////////
//////////////////////////
// PUT ANALYSIS CARD !!!
//////////////////////////
//////////////////////////
function putAnalysisCard(s)
struct analysisCardDef &s

	// make sure the pgfanalysiscard panel is the active window
	string windows=winlist("PGFanalysisCard",";","")
	variable nitems=itemsinlist(windows)
	if(nitems>0)
		dowindow /F PGFanalysisCard
	else
		print "there is no card to PUT!"
		abort
	endif	
	
//	char analysisName[kcsize]
	setvariable svName value=_STR:s.analysisname
	
//	char expmode[kcsize] // "CC" or "VC" RADIO!
	NVAR g_radioval = g_cbExpModeRadio
	string status=s.expmode
	strswitch(status)
		case "CC":
			g_radioval = 1
			break
		case "VC":
			g_radioval = 2
			break
	endswitch
	checkbox cbCC, value = g_radioval==1
	checkbox cbVC, value = g_radioval==2

//	char intrinsicPassive[kcsize] // rin rs or both; NOT RADIO!
	status=s.intrinsicPassive
	strswitch(status)
		case "Rin":
			checkbox cbRin, value=1
			break
		case "Rs":
			checkbox cbRs, value=1
			break
		case "both":
			checkbox cbRin, value=1
			checkbox cbRs, value=1
			break
		default:
			checkbox cbRin, value=0
			checkbox cbRs, value=0
			break
	endswitch
	
//	double stepsize // size of voltage or current step in Amps or Volts
	setvariable svStep, value=_NUM:s.stepsize
	
//	double stepT0 // start search for peak, also used for stepBaseline using stepWindow (minus means to left)
	setvariable svStepT0, value=_NUM:s.stepT0

//	double stepT1 // end search, also used for stepSteadyState using stepWindow (minus means to left)
	setvariable svStepT1, value=_NUM:s.stepT1
	
//	double stepWin // time window to establish baseline and steady state value, minus means to left of T0 or T1
	setvariable svStepWin, value=_NUM:s.stepWin
	
//	char selection[kcsize] // b, or m versus blank to identify which measurements are used
						// e.g. bmm indicates baseline, m1 and m2 are used.
			// baseline: yep or nope; m1: yep or nope; etc
	status = stringbykey("baseline",s.selection)
//	print "in putanalysiscard: baseline",time(), status, s.selection
	if(stringmatch(status, "*yep*")) // baseline status
		checkbox cbBaseline, value=1
	else
		checkbox cbBaseline, value=0
	endif
////// BASELINE SETTINGS ! \\\\\\\
//	double bT0
	setvariable svBt0, value=_NUM:s.bt0
//	double bT1
	setvariable svBt1, value=_NUM:s.bt1
//	double bWin
	setvariable svBwin, value=_NUM:s.bwin
//	char btype[kcsize] // measurements ("" means no!): btype[0] sign ("+" or "-"), [1] mean, 2 sdev
	status= stringbykey("bplus",s.btype)
	if(stringmatch(status,"*yep*")) // plus status
		checkbox cbBplus, value=1
	else
		checkbox cbBplus, value=0
	endif
	status= stringbykey("bminus",s.btype)
	if(stringmatch(status,"*yep*")) // plus status
		checkbox cbBminus, value=1
	else
		checkbox cbBminus, value=0
	endif
	status= stringbykey("bmean",s.btype)
	if(stringmatch(status,"*yep*")) // plus status
		checkbox cbBmean, value=1
	else
		checkbox cbBmean, value=0
	endif
	status= stringbykey("bsdev",s.btype)
	if(stringmatch(status,"*yep*")) // plus status
		checkbox cbBsdev, value=1
	else
		checkbox cbBsdev, value=0
	endif
////// MEASUREMENT 1 SETTINGS ! \\\\\\\		
	status = stringbykey("m1",s.selection)
	if(stringmatch(status, "*yep*")) // baseline status
		checkbox cbm1, value=1
	else
		checkbox cbm1, value=0
	endif
//	double m1T0
	setvariable svm1t0, value = _NUM:s.m1t0
//	double m1T1
	setvariable svm1t1, value = _NUM:s.m1t1
//	double m1Win
	setvariable svm1win, value = _NUM:s.m1win
//	char m1type[kcsize] 	// 	measurements ("" means no!): 
//							//	btype[0] sign ("+" or "-"), btype[1] mean, btype[2] sdev
							// 	[3] max der, [4] max, [5] min, [6] FWHM, [7] decay tau
	status=stringbykey("m1rel",s.m1type)
	if(stringmatch(status,"*yep*"))
		checkbox cbm1relbase, value=1
	else
		checkbox cbm1relbase, value=0
	endif
	status= stringbykey("m1plus",s.m1type)
	if(stringmatch(status,"*yep*")) // plus status
		checkbox cbm1plus, value=1
	else
		checkbox cbm1plus, value=0
	endif
	status= stringbykey("m1minus",s.m1type)
	if(stringmatch(status,"*yep*")) // plus status
		checkbox cbm1minus, value=1
	else
		checkbox cbm1minus, value=0
	endif
	status= stringbykey("m1mean",s.m1type)
	if(stringmatch(status,"*yep*")) // plus status
		checkbox cbm1mean, value=1
	else
		checkbox cbm1mean, value=0
	endif	
	status= stringbykey("m1sdev",s.m1type)
	if(stringmatch(status,"*yep*")) // plus status
		checkbox cbm1sdev, value=1
	else
		checkbox cbm1sdev, value=0
	endif	
	status= stringbykey("m1maxder",s.m1type)
	if(stringmatch(status,"*yep*")) // plus status
		checkbox cbm1maxder, value=1
	else
		checkbox cbm1maxder, value=0
	endif
	status= stringbykey("m1max",s.m1type)
	if(stringmatch(status,"*yep*")) // plus status
		checkbox cbm1max, value=1
	else
		checkbox cbm1max, value=0
	endif
	status= stringbykey("m1min",s.m1type)
	if(stringmatch(status,"*yep*")) // plus status
		checkbox cbm1min, value=1
	else
		checkbox cbm1min, value=0
	endif
	status= stringbykey("m1fwhm",s.m1type)
	if(stringmatch(status,"*yep*")) // plus status
		checkbox cbm1fwhm, value=1
	else
		checkbox cbm1fwhm, value=0
	endif
	status= stringbykey("m1decaytau",s.m1type)
	if(stringmatch(status,"*yep*")) // plus status
		checkbox cbm1decaytau, value=1
	else
		checkbox cbm1decaytau, value=0
	endif

////// MEASUREMENT 2 SETTINGS ! \\\\\\\		
	status = stringbykey("m2",s.selection)
	if(stringmatch(status, "*yep*")) // baseline status
		checkbox cbm2, value=1
	else
		checkbox cbm2, value=0
	endif
//	double m2T0
	setvariable svm2t0, value = _NUM:s.m2t0
//	double m2T1
	setvariable svm2t1, value = _NUM:s.m2t1
//	double m2Win
	setvariable svm2win, value = _NUM:s.m2win
//	char m2type[kcsize] 	// 	measurements ("" means no!): 
//							//	btype[0] sign ("+" or "-"), btype[1] mean, btype[2] sdev
							// 	[3] max der, [4] max, [5] min, [6] FWHM, [7] decay tau
	status=stringbykey("m2rel",s.m2type)
	if(stringmatch(status,"*yep*"))
		checkbox cbm2relbase, value=1
	else
		checkbox cbm2relbase, value=0
	endif

	status= stringbykey("m2plus",s.m2type)
	if(stringmatch(status,"*yep*")) // plus status
		checkbox cbm2plus, value=1
	else
		checkbox cbm2plus, value=0
	endif
	status= stringbykey("m2minus",s.m2type)
	if(stringmatch(status,"*yep*")) // plus status
		checkbox cbm2minus, value=1
	else
		checkbox cbm2minus, value=0
	endif
	status= stringbykey("m2mean",s.m2type)
	if(stringmatch(status,"*yep*")) // plus status
		checkbox cbm2mean, value=1
	else
		checkbox cbm2mean, value=0
	endif	
	status= stringbykey("m2sdev",s.m2type)
	if(stringmatch(status,"*yep*")) // plus status
		checkbox cbm2sdev, value=1
	else
		checkbox cbm2sdev, value=0
	endif	
	status= stringbykey("m2maxder",s.m2type)
	if(stringmatch(status,"*yep*")) // plus status
		checkbox cbm2maxder, value=1
	else
		checkbox cbm2maxder, value=0
	endif
	status= stringbykey("m2max",s.m2type)
	if(stringmatch(status,"*yep*")) // plus status
		checkbox cbm2max, value=1
	else
		checkbox cbm2max, value=0
	endif
	status= stringbykey("m2min",s.m2type)
	if(stringmatch(status,"*yep*")) // plus status
		checkbox cbm2min, value=1
	else
		checkbox cbm2min, value=0
	endif
	status= stringbykey("m2fwhm",s.m2type)
	if(stringmatch(status,"*yep*")) // plus status
		checkbox cbm2fwhm, value=1
	else
		checkbox cbm2fwhm, value=0
	endif
	status= stringbykey("m2decaytau",s.m2type)
	if(stringmatch(status,"*yep*")) // plus status
		checkbox cbm2decaytau, value=1
	else
		checkbox cbm2decaytau, value=0
	endif

////// MEASUREMENT 3 SETTINGS ! \\\\\\\		
	status = stringbykey("m3",s.selection)
	if(stringmatch(status, "*yep*")) // baseline status
		checkbox cbm3, value=1
	else
		checkbox cbm3, value=0
	endif
//	double m3T0
	setvariable svm3t0, value = _NUM:s.m3t0
//	double m3T1
	setvariable svm3t1, value = _NUM:s.m3t1
//	double m3Win
	setvariable svm3win, value = _NUM:s.m3win
//	char m3type[kcsize] 	// 	measurements ("" means no!): 
//							//	btype[0] sign ("+" or "-"), btype[1] mean, btype[2] sdev
							// 	[3] max der, [4] max, [5] min, [6] FWHM, [7] decay tau
	status=stringbykey("m3rel",s.m3type)
	if(stringmatch(status,"*yep*"))
		checkbox cbm3relbase, value=1
	else
		checkbox cbm3relbase, value=0
	endif

	status= stringbykey("m3plus",s.m3type)
	if(stringmatch(status,"*yep*")) // plus status
		checkbox cbm3plus, value=1
	else
		checkbox cbm3plus, value=0
	endif
	status= stringbykey("m3minus",s.m3type)
	if(stringmatch(status,"*yep*")) // plus status
		checkbox cbm3minus, value=1
	else
		checkbox cbm3minus, value=0
	endif
	status= stringbykey("m3mean",s.m3type)
	if(stringmatch(status,"*yep*")) // plus status
		checkbox cbm3mean, value=1
	else
		checkbox cbm3mean, value=0
	endif	
	status= stringbykey("m3sdev",s.m3type)
	if(stringmatch(status,"*yep*")) // plus status
		checkbox cbm3sdev, value=1
	else
		checkbox cbm3sdev, value=0
	endif	
	status= stringbykey("m3maxder",s.m3type)
	if(stringmatch(status,"*yep*")) // plus status
		checkbox cbm3maxder, value=1
	else
		checkbox cbm3maxder, value=0
	endif
	status= stringbykey("m3max",s.m3type)
	if(stringmatch(status,"*yep*")) // plus status
		checkbox cbm3max, value=1
	else
		checkbox cbm3max, value=0
	endif
	status= stringbykey("m3min",s.m3type)
	if(stringmatch(status,"*yep*")) // plus status
		checkbox cbm3min, value=1
	else
		checkbox cbm3min, value=0
	endif
	status= stringbykey("m3fwhm",s.m3type)
	if(stringmatch(status,"*yep*")) // plus status
		checkbox cbm3fwhm, value=1
	else
		checkbox cbm3fwhm, value=0
	endif
	status= stringbykey("m3decaytau",s.m3type)
	if(stringmatch(status,"*yep*")) // plus status
		checkbox cbm3decaytau, value=1
	else
		checkbox cbm3decaytau, value=0
	endif

////// MEASUREMENT 4 SETTINGS ! \\\\\\\		
	status = stringbykey("m4",s.selection)
	if(stringmatch(status, "*yep*")) // baseline status
		checkbox cbm4, value=1
	else
		checkbox cbm4, value=0
	endif
//	double m4T0
	setvariable svm4t0, value = _NUM:s.m4t0
//	double m4T1
	setvariable svm4t1, value = _NUM:s.m4t1
//	double m4Win
	setvariable svm4win, value = _NUM:s.m4win
//	char m4type[kcsize] 	// 	measurements ("" means no!): 
//							//	btype[0] sign ("+" or "-"), btype[1] mean, btype[2] sdev
							// 	[3] max der, [4] max, [5] min, [6] FWHM, [7] decay tau
	status=stringbykey("m4rel",s.m4type)
	if(stringmatch(status,"*yep*"))
		checkbox cbm4relbase, value=1
	else
		checkbox cbm4relbase, value=0
	endif

	status= stringbykey("m4plus",s.m4type)
	if(stringmatch(status,"*yep*")) // plus status
		checkbox cbm4plus, value=1
	else
		checkbox cbm4plus, value=0
	endif
	status= stringbykey("m4minus",s.m4type)
	if(stringmatch(status,"*yep*")) // plus status
		checkbox cbm4minus, value=1
	else
		checkbox cbm4minus, value=0
	endif
	status= stringbykey("m4mean",s.m4type)
	if(stringmatch(status,"*yep*")) // plus status
		checkbox cbm4mean, value=1
	else
		checkbox cbm4mean, value=0
	endif	
	status= stringbykey("m4sdev",s.m4type)
	if(stringmatch(status,"*yep*")) // plus status
		checkbox cbm4sdev, value=1
	else
		checkbox cbm4sdev, value=0
	endif	
	status= stringbykey("m4maxder",s.m4type)
	if(stringmatch(status,"*yep*")) // plus status
		checkbox cbm4maxder, value=1
	else
		checkbox cbm4maxder, value=0
	endif
	status= stringbykey("m4max",s.m4type)
	if(stringmatch(status,"*yep*")) // plus status
		checkbox cbm4max, value=1
	else
		checkbox cbm4max, value=0
	endif
	status= stringbykey("m4min",s.m4type)
	if(stringmatch(status,"*yep*")) // plus status
		checkbox cbm4min, value=1
	else
		checkbox cbm4min, value=0
	endif
	status= stringbykey("m4fwhm",s.m4type)
	if(stringmatch(status,"*yep*")) // plus status
		checkbox cbm4fwhm, value=1
	else
		checkbox cbm4fwhm, value=0
	endif
	status= stringbykey("m4decaytau",s.m4type)
	if(stringmatch(status,"*yep*")) // plus status
		checkbox cbm4decaytau, value=1
	else
		checkbox cbm4decaytau, value=0
	endif
//	char seriesAnalysisType[ kcsize ] // average series or vary with Xvarlist - toggles with sweeps
	// "seType:" "ave" or "vary" or "" - toggles with sweeps
	string seType = stringbykey("seType",s.seriesAnalysisType)
	checkbox CBseriesAve, value=0
	checkbox CBseriesVary, value=0
	checkbox CBsweepsAve, value=0
	checkbox CBsweepsVary, value=0
	strswitch(seType)
		case " ave":
			checkbox CBseriesAve, value=1
			break
		case " vary":
			checkbox CBseriesVary, value=1
			break
	endswitch
//	char sweepsAnalysisType[ kcsize ] // average sweeps or vary with Xvarlist - toggles with series
	// "swType:" "ave" or "vary" or "" - toggles with series
	string swType = stringbykey("swType",s.sweepsAnalysisType)
	strswitch(swType)
		case " ave":
			checkbox CBsweepsAve, value=1
			break
		case " vary":
			checkbox CBsweepsVary, value=1
			break
	endswitch
//	int16 trace // holds one trace per cell/datecode (each cell same trace)
	setvariable svTrace, value = _NUM:s.trace
//	float XvarList[ kvMaxAcardDataPoints ] // holds kvMaxAcardDataPoints x-axis (controlled variable) per cell/datecode
	controlinfo lbXlist //s_value is the name of the listwave
	WAVE w=$s_value
	variable i=0,j=0
	do
		w[i]=s.xvarlist[i]
		i+=1
	while(s.xvarlist[i]!=0)
//	char measurement[ kcsize ] // holds which measurement
	setvariable svMeasurement, value=_STR:s.measurement
// array of structures to hold specific params for each exp/cell
//STRUCT ExpCellDef ExpCellSeSw[ kvMaxAcardCells ]
//////\\\\\\\\\//////////\\\\\\\
//structure ExpCellDef
//	char celln[kcsize]
//	int16 series[kvMaxAcardDataPoints]
//	int16 sweeps[kvMaxAcardDataPoints]
	controlinfo lbcelllist
	WAVE/T cellw = $s_value
	controlinfo lbserieslist
	WAVE/T seriesw = $s_value
	controlinfo lbsweepslist
	WAVE/T sweepsw = $s_value
	string tempserieslist="", tempsweepslist=""
	variable tse=0,tsw=0
	for(i=0;i<kvMaxAcardCells;i+=1)
		cellw[i] = s.expcellsesw[i].celln
		tempserieslist="", tempsweepslist=""
		for(j=0;j<kvMaxAcardDataPoints;j+=1)
			tse=s.expcellsesw[i].series[j]
			tsw=s.expcellsesw[i].sweeps[j]
			if(tse>0)
				tempserieslist += num2str(tse)+";"
			endif
			if(tsw>0)
				tempsweepslist += num2str(tsw)+";"
			endif
		endfor
		seriesw[i]=tempserieslist
		sweepsw[i]=tempsweepslist
	endfor


end // put analysis card

////////////////////////////
////////////////////////////
//////////////////////////// READ WRITE ROUTINES FOR ACARD ! ! !
////////////////////////////
////////////////////////////
////////////////////////////
function readAnalysisCard(n,s,store) // reads acards from the standard acard accumulation file
	// puts cards in structure of structures "store"
variable n
struct analysisCardDef &s 		//individual acards
struct acardstorage &store 		// place to store all the acards

struct analysisCardDef temp

// data path is stored in kscdatapath (set up by the_collector)
if(strlen(kscdatapath)==0)
	print "in readAnalysisCard. No path!!!",kscdatapath
	abort
endif

variable refnum=-1, pos=0,eof=0,i=0,output=0
string ext=".txt",fn=ksAcardfn+ext
open /Z/R/P=$ksCdatapath refnum as fn
if(refnum<0)
	print "in readAnalysisCard. No Acard file!", kscdatapath, fn
	// create acard.txt
	overwriteAnalysisCardStorage(store) // creates a "blank" acard.txt file
else
	store.num=0 //initialize
	fbinread refnum, store
	//store.acards=0 //initialize storage
//	do
//		fstatus refnum
//		pos=v_filepos
//		eof = v_logeof
//		if(pos<eof)
//			fbinread refnum, temp
//			store.num+=1
//			store.acards[i]=temp
//		endif
//		i+=1
//	while((i<100)&&(pos<eof))
	close refnum
endif
i=0
do
	if(stringmatch(store.acards[i].analysisname,""))
		output=i
		i=inf
	endif
	i+=1
while(i<kvmaxacards)

if((n>=0)&&(n<inf)) // pass by reference, outputs selected acard
	s=store.acards[n]
endif
return output // returns the number of cards stored in the acard.txt file
end

////////////////////////////
////////////////////////////
//////////////////////////// WRITE ((append)) ROUTINES FOR ACARD ! ! !
////////////////////////////
////////////////////////////
////////////////////////////
function appendAnalysisCard(s) // appends an acard to the storage structure
struct analysisCardDef &s
struct acardstorage store
struct analysiscarddef temp

	// data path is stored in kscdatapath (set up by the_collector)
	if(strlen(kscdatapath)==0)
		print "in WriteAnalysisCard. No path!!!",kscdatapath
		abort
	endif
	
	variable ncards=kvMaxAcards,i=0
	
	readanalysiscard(inf,temp,store)
	
	do
		if(stringmatch(store.acards[i].AnalysisName,""))
			//if no name, append acard structure into storage
			store.acards[i]=s
			i=inf
		endif
	
		i+=1
	while(i<ncards)
	
	OverWriteAnalysisCardStorage(store)

end

////////////////////////////
////////////////////////////
//////////////////////////// overWRITE complete acard storage structure  ! ! !
////////////////////////////  
////////////////////////////
////////////////////////////
function OverwriteAnalysisCardStorage(store) 
struct aCardStorage &store

	// data path is stored in kscdatapath (set up by the_collector)
	if(strlen(kscdatapath)==0)
		print "in WriteAnalysisCard. No path!!!",kscdatapath
		abort
	endif
	
	variable refnum=-1
	string ext=".txt",fn=ksAcardfn+ext
	open/P=$ksCdataPath refnum as fn
	fbinwrite /b=3 refnum, store
	close refnum

end

////////////////////////////
////////////////////////////
function saveAnalysisCard(as)
struct analysisCardDef &as

end

////////////////////////////
////////////////////////////
function deleteAnalysisCard(as)
struct analysisCardDef &as

end

////////////////////////////
////////////////////////////
function updateACardStorage(s) //ACARD ! ! !
STRUCT analysisCardDef &s
STRUCT analysisCardDef temp
STRUCT acardstorage store
variable ncards=0,i=0

print "in updateACardStorage"
ncards = readanalysiscard(inf,s,store) //reads all cards from acards.txt
do
	temp=store.acards[i] // HOLDS ONE ACARD
	if(stringmatch(s.AnalysisName,temp.AnalysisName)) // CHECK TO SEE IF THE SELECTED CARD MATCHES THE STORED CARD
		store.acards[i]=s // REPLACE THE ORIGINAL CARD WITH THE UPDATED CARD
		i=inf
	endif
	i+=1
while(i<ncards)

OverWriteAnalysisCardStorage(store) // REWRITE THE STORAGE

end


////////////////////////////
////////////////////////////
//////////////////////////// BUILD ACARD PANEL ! ! !
////////////////////////////
////////////////////////////
////////////////////////////
function analysisCard() // makes panel

	// find Acard file
	// read previous saved settings
	// update listw
	
	PauseUpdate; Silent 1		// building window...
	NewPanel /K=1/N=$ksACardPanelName/W=(10	,100,1100,450)

	ShowTools/A
	SetDrawLayer UserBack
		
	variable xs=105,dx=100,ys=10, dy=21
	variable col=0, row=0
	variable svwidth=90, cbwidth=30, bwidth=75, lbwidth=75
	variable ctrl_height=20
	
// column 0 : save and list !!
	col=xs-dx
	row=ys
	setvariable svName, pos={col,row},size={svwidth,ctrl_height}, title="name",value=_STR:"name"
	row+=dy
	button bAcardSave pos={col,row}, size={bwidth,ctrl_height}, title="save", proc=bAcardSave	
	row+=dy
	button bAcardUpdate pos={col,row}, size={bwidth,ctrl_height}, title="update", proc=bAcardUpdate
	row+=dy

		
	make/O/T/N=(100,1) Acardlw
	make/O/N=(100,1,2) Acardsw
	acardlw=""
	acardsw=0

	listbox lbSettings pos={col,row}, size={lbwidth,100}, proc=lbAcard
	listbox lbSettings listwave=Acardlw, selwave=Acardsw
	row+=dy*5
	button bAcardDelete pos={col,row}, size={bwidth,ctrl_height}, title="delete", proc=bAcardDelete	


// column one: INTRINSIC PASSIVE (?)
	col=xs
	row=ys
	variable/G g_cbExpModeRadio=0
	CheckBox cbCC,pos={col,row},size={cbwidth,ctrl_height},title="CC",mode=1,value= 1,proc=cbExpModeRadioProc
	col+=0.5*dx
	CheckBox cbVC,pos={col,row},size={cbwidth,ctrl_height},title="VC",mode=1,value= g_cbExpModeRadio, proc=cbExpModeRadioProc
	col-=0.5*dx
	row+=dy
	CheckBox cbRin,pos={col,row},size={cbwidth,ctrl_height},title="Rin",value= 1
	col+=0.5*dx
	CheckBox cbRs,pos={col,row},size={cbwidth,ctrl_height},title="RS",value= 0
	col-=0.5*dx
	row+=dy
	SetVariable svStep,pos={col,row},size={svwidth,ctrl_height},title="step",value=_NUM:5e-12
	row+=dy
	SetVariable svStepT0,pos={col,row},size={svwidth,ctrl_height},title="T0 (s)",value=_NUM:0.02
	row+=dy
	SetVariable svStepT1,pos={col,row},size={svwidth,ctrl_height},title="T1 (s)",value=_NUM:0.04	
	row+=dy
	SetVariable svStepWin,pos={col,row},size={svwidth,ctrl_height},title="window (s)",value=_NUM:-0.001
	
//column two: BASELINE
	col=xs+dx
	row=ys+dy
	CheckBox cbBaseline,pos={col,row},size={53,ctrl_height},title="baseline",value= 1
	row+=2*dy
	SetVariable svBt0,pos={col,row},size={svwidth,ctrl_height},title="T0 (s)",value=_NUM:0.1
	row+=dy
	SetVariable svBt1,pos={col,row},size={svwidth,ctrl_height},title="T1 (s)",value=_NUM:0.11
	row+=dy
	SetVariable svBwin,pos={col,row},size={svwidth,ctrl_height},title="window (s)",value=_NUM:0
	row+=dy
	CheckBox cbBplus,pos={col,row},size={24,ctrl_height},title="+",value= 0
	DrawText col+0.25*dx,row+1*dy,"peak"
	row+=dy
	CheckBox cbBminus,pos={col,row},size={21,ctrl_height},title="-",value= 0
	row+=dy
	CheckBox cbBmean,pos={col,row},size={41,ctrl_height},title="mean",value= 1
	row+=dy
	CheckBox cbBsdev,pos={col,row},size={38,ctrl_height},title="sdev",value= 1

//column three: MEASUREMENT 1
	col=xs+2*dx
	row=ys+dy
	CheckBox cbM1,pos={col,row},size={85,ctrl_height},title="Measurement 1",value= 1
	row+=dy
	CheckBox cbM1RelBase,pos={col,row},size={50,ctrl_height},title="relative",value= 0
	row+=dy
	SetVariable svM1t0,pos={col,row},size={svwidth,ctrl_height},title="T0 (s)",value=_NUM:0.15
	row+=dy
	SetVariable svM1t1,pos={col,row},size={svwidth,ctrl_height},title="T1 (s)",value=_NUM:0.25
	row+=dy
	SetVariable svM1win,pos={col,row},size={svwidth,ctrl_height},title="window (s)",value=_NUM:0
	row+=dy
	CheckBox cbM1plus,pos={col,row},size={24,ctrl_height},title="+",value= 1 // TYPE [0]
	DrawText col+0.25*dx,row+1*dy,"peak"
	row+=dy
	CheckBox cbM1minus,pos={col,row},size={21,ctrl_height},title="-",value= 0 // TYPE [1]
	row+=dy
	CheckBox cbM1mean,pos={col,row},size={41,ctrl_height},title="mean",value= 0 // TYPE [2]
	row+=dy
	CheckBox cbM1sdev,pos={col,row},size={38,ctrl_height},title="sdev",value= 0 // TYPE [3]
	row+=dy
	CheckBox cbM1maxDer,pos={col,row},size={53,ctrl_height},title="max der",value= 1 // TYPE [4]
	row+=dy
	CheckBox cbM1Max,pos={col,row},size={36,ctrl_height},title="max",value= 1 // TYPE [5]
	row+=dy
	CheckBox cbM1Min,pos={col,row},size={33,ctrl_height},title="min",value= 0 // TYPE [6]
	row+=dy
	CheckBox cbM1FWHM,pos={col,row},size={45,ctrl_height},title="FWHM",value= 1 // TYPE [7]
	row+=dy
	CheckBox cbM1decayTau,pos={col,row},size={61,ctrl_height},title="decay tau",value= 0 // TYPE [8]
	
// column 4: MEASUREMENT 2	
	col=xs+3*dx
	row=ys+dy
	CheckBox cbM2,pos={col,row},size={85,ctrl_height},title="Measurement 2",value= 1
	row+=dy
	CheckBox cbM2RelBase,pos={col,row},size={50,ctrl_height},title="relative",value= 0
	row+=dy
	SetVariable svM2t0,pos={col,row},size={svwidth,ctrl_height},title="T0 (s)",value=_NUM:0.25
	row+=dy
	SetVariable svM2t1,pos={col,row},size={svwidth,ctrl_height},title="T1 (s)",value=_NUM:0.35
	row+=dy
	SetVariable svM2win,pos={col,row},size={svwidth,ctrl_height},title="window (s)",value=_NUM:0
	row+=dy
	CheckBox cbM2plus,pos={col,row},size={24,ctrl_height},title="+",value= 1
	DrawText col+0.25*dx,row+1*dy,"peak"
	row+=dy
	CheckBox cbM2minus,pos={col,row},size={21,ctrl_height},title="-",value= 0
	row+=dy
	CheckBox cbM2mean,pos={col,row},size={41,ctrl_height},title="mean",value= 0
	row+=dy
	CheckBox cbM2sdev,pos={col,row},size={38,ctrl_height},title="sdev",value= 0
	row+=dy
	CheckBox cbM2maxDer,pos={col,row},size={53,ctrl_height},title="max der",value= 1
	row+=dy
	CheckBox cbM2Max,pos={col,row},size={36,ctrl_height},title="max",value= 1
	row+=dy
	CheckBox cbM2Min,pos={col,row},size={33,ctrl_height},title="min",value= 0
	row+=dy
	CheckBox cbM2FWHM,pos={col,row},size={45,ctrl_height},title="FWHM",value= 1
	row+=dy
	CheckBox cbM2decayTau,pos={col,row},size={61,ctrl_height},title="decay tau",value= 0

// column 5: MEASUREMENT 3
	col=xs+4*dx
	row=ys+dy
	CheckBox cbM3,pos={col,row},size={85,ctrl_height},title="Measurement 3",value= 0
	row+=dy
	CheckBox cbM3RelBase,pos={col,row},size={50,ctrl_height},title="relative",value= 0
	row+=dy
	SetVariable svM3t0,pos={col,row},size={svwidth,ctrl_height},title="T0 (s)",value=_NUM:0
	row+=dy
	SetVariable svM3t1,pos={col,row},size={svwidth,ctrl_height},title="T1 (s)",value=_NUM:inf
	row+=dy
	SetVariable svM3win,pos={col,row},size={svwidth,ctrl_height},title="window (s)",value=_NUM:0
	row+=dy
	CheckBox cbM3plus,pos={col,row},size={24,ctrl_height},title="+",value= 1
	DrawText col+0.25*dx,row+1*dy,"peak"
	row+=dy
	CheckBox cbM3minus,pos={col,row},size={21,ctrl_height},title="-",value= 0
	row+=dy
	CheckBox cbM3mean,pos={col,row},size={41,ctrl_height},title="mean",value= 0
	row+=dy
	CheckBox cbM3sdev,pos={col,row},size={38,ctrl_height},title="sdev",value= 0
	row+=dy
	CheckBox cbM3maxDer,pos={col,row},size={53,ctrl_height},title="max der",value= 0
	row+=dy
	CheckBox cbM3Max,pos={col,row},size={36,ctrl_height},title="max",value= 0
	row+=dy
	CheckBox cbM3Min,pos={col,row},size={33,ctrl_height},title="min",value= 0
	row+=dy
	CheckBox cbM3FWHM,pos={col,row},size={45,ctrl_height},title="FWHM",value= 0
	row+=dy
	CheckBox cbM3decayTau,pos={col,row},size={61,ctrl_height},title="decay tau",value= 0
	
// column 6: MEASUREMENT 4
	col=xs+5*dx
	row=ys+dy
	CheckBox cbM4,pos={col,row},size={85,ctrl_height},title="Measurement 4",value= 0
	row+=dy
	CheckBox cbM4RelBase,pos={col,row},size={50,ctrl_height},title="relative",value= 0
	row+=dy
	SetVariable svM4t0,pos={col,row},size={svwidth,ctrl_height},title="T0 (s)",value=_NUM:0
	row+=dy
	SetVariable svM4t1,pos={col,row},size={svwidth,ctrl_height},title="T1 (s)",value=_NUM:inf
	row+=dy
	SetVariable svM4win,pos={col,row},size={svwidth,ctrl_height},title="window (s)",value=_NUM:0
	row+=dy
	CheckBox cbM4plus,pos={col,row},size={24,ctrl_height},title="+",value= 1
	DrawText col+0.25*dx,row+1*dy,"peak"
	row+=dy
	CheckBox cbM4minus,pos={col,row},size={21,ctrl_height},title="-",value= 0
	row+=dy
	CheckBox cbM4mean,pos={col,row},size={41,ctrl_height},title="mean",value= 0
	row+=dy
	CheckBox cbM4sdev,pos={col,row},size={38,ctrl_height},title="sdev",value= 0
	row+=dy
	CheckBox cbM4maxDer,pos={col,row},size={53,ctrl_height},title="max der",value= 0
	row+=dy
	CheckBox cbM4Max,pos={col,row},size={36,ctrl_height},title="max",value= 0
	row+=dy
	CheckBox cbM4Min,pos={col,row},size={33,ctrl_height},title="min",value= 0
	row+=dy
	CheckBox cbM4FWHM,pos={col,row},size={45,ctrl_height},title="FWHM",value= 0
	row+=dy
	CheckBox cbM4decayTau,pos={col,row},size={61,ctrl_height},title="decay tau",value= 0
	
// column 7 : Cell list for analysis
	col=xs+6*dx
	
	row=ys

	button bACcellListAdd pos={col,row}, size={bwidth,ctrl_height}, title="add cell", proc=bACcellListAddProc	
	row+=dy
	row+=dy
			
	make/O/T/N=(kvmaxacardcells,1) ACcellListLW
	make/O/N=(kvmaxacardcells,1,2) ACcellListSW
	accelllistlw=""
	accelllistsw=0

	row+=dy
	DrawText col,row,"exp"
//	row+=dy // weird differential spacing between text and controls
	listbox lbCellList pos={col,row}, size={lbwidth,200}, proc=lbACcellListProc
	listbox lbCellList listwave=AcCellListlw, selwave=AcCellListsw
	row+=dy*10
	button bACcellListDelete pos={col,row}, size={bwidth,ctrl_height}, title="delete", proc=bACcellListDelete	

// column 8 : SERIES list for analysis
	col+=0.8*dx
	
	lbwidth=80 // narrower boxes!!!
	dx = lbwidth // tightens up the boxes
	
	row=ys
	
	CheckBox cbSeriesVary,pos={col,row},size={45,ctrl_height},title=" vary",value= 0
	row+=dy
	CheckBox cbSeriesAve,pos={col,row},size={61,ctrl_height},title="  ave",value= 0
	row+=dy
		
	make/O/T/N=(kvmaxacardcells,1) ACSeriesListLW
	make/O/N=(kvmaxacardcells,1,2) ACSeriesListSW
	acSerieslistlw=""
	acSerieslistsw=0

	row+=dy
	DrawText col,row,"series"
//	row+=dy
	listbox lbSeriesList pos={col,row}, size={lbwidth,200}, proc=lbACSeriesListProc
	listbox lbSeriesList listwave=AcSeriesListlw, selwave=AcSeriesListsw

// column 9: SWEEPS list for analysis
	col+=dx
	row=ys
	
	CheckBox cbsweepsVary,pos={col,row},size={45,ctrl_height},title="",value= 0
	row+=dy
	CheckBox cbsweepsAve,pos={col,row},size={61,ctrl_height},title=" ",value= 0
	row+=dy
		
	make/O/T/N=(kvmaxacardcells,1) ACsweepsListLW
	make/O/N=(kvmaxacardcells,1,2) ACsweepsListSW
	acsweepslistlw=""
	acsweepslistsw=0

	row+=dy
	DrawText col,row,"sweeps"
//	row+=dy
	listbox lbsweepsList pos={col,row}, size={lbwidth,200}, proc=lbACsweepsListProc
	listbox lbsweepsList listwave=AcsweepsListlw, selwave=AcsweepsListsw
	
// column 10: ANALYSIS DETAILS
	col+=1.5*dx
	row=ys

//	DrawText col,row,"measurement"
//	row+=0.5*dy
	setvariable svMeasurement pos={col,row}, size={svwidth, ctrl_height}, value=_STR:"m1max", title="measure"
	row+=dy
//	DrawText col,row,"trace"
//	row+=0.5*dy
	setvariable svTrace pos={col,row}, size={svwidth, ctrl_height}, value=_NUM:1,title="trace"
		
	make/O/T/N=(kvMaxAcardDataPoints,1) ACXListLW
	make/O/N=(kvMaxAcardDataPoints,1,2) ACXListSW
	acXlistlw=""
	acXlistsw=2

	row+=2*dy
	DrawText col,row,"X-values"
//	row+=dy
	listbox lbXList pos={col,row}, size={lbwidth,200}, proc=lbACXListProc
	listbox lbXList listwave=AcXListlw, selwave=AcXListsw
	
// LOAD UP THE CARD WITH DEFAULT SETTINGS
	STRUCT analysiscarddef s
	STRUCT acardstorage store
	variable ncards=0
	variable i,n=0
		
	ncards=readanalysiscard(inf,s,store)
	if(ncards==0)
		getanalysiscard(s)
		store.acards[0]=s
		overwriteAnalysisCardStorage(store)
		acardlw[0]=s.analysisname
		n=1
	else
		for(i=0;i<kvMaxAcards;i+=1)
			if(!stringmatch(store.acards[i].analysisname,"")) // IF NOT EMPTY STRING !!!
				acardlw[i]=store.acards[i].analysisname
			else // empty string, stop counting
				n=i
				i=inf
			endif
		endfor
		s=store.acards[0]
	endif
	redimension/N=(n,1) Acardlw
	redimension/N=(n,1,2) Acardsw
	putanalysiscard(s)
EndMacro

////////////////////////////
////////////////////////////
//////////////////////////// EVENT HANDLERS FOR ACARD ! ! !
////////////////////////////
////////////////////////////
////////////////////////////
Function lbAcard(s) : ListboxControl
	STRUCT WMListboxAction &s
	switch(s.eventcode)
		case 4:
			WAVE/T lw = acardlw
			string cardn = lw[s.row]
			print "in listbox acard", s.row, cardn
			// get acard storage
			STRUCT AnalysisCardDef a
			STRUCT acardstorage store
			// get the selected card from storage
			variable ncards = readanalysiscard(s.row, a, store)
			print "in lbAcards control: total ncards read:",ncards

			putanalysiscard(a)

			break
		default:
			break
	endswitch
	return 0            // other return values reserved
End


Function bAcardSave(bs) : ButtonControl
	STRUCT WMButtonAction &bs
	
	switch(bs.eventcode)
		case 2:
			STRUCT analysiscarddef a
			getAnalysisCard(a) // "gets" card from panel
			WAVE/T aclw = Acardlw
			WAVE acsw = Acardsw
			variable n=dimsize(aclw,0),i=0
			if(strlen(aclw[0])==0)
				n=0
			endif
			redimension/N=(n+1,1) aclw
			redimension/N=(n+1,1,2) acsw
			aclw[n]=a.analysisname
			listbox lbsettings selrow=n
			appendanalysiscard(a) // write means APPEND
			break
	endswitch
	// read the acard file
	// add the new struct to the file
	// update the list and sel waves
	
	
	// else
	// 
	
	//	...
	
	
End

Function bAcardUpdate(bs) : ButtonControl
	STRUCT WMButtonAction &bs
	// if update, use current name and save without dialog
	STRUCT analysiscarddef s
//	STRUCT acardstorage store
	switch(bs.eventcode)
		case 2:
			//readanalysiscard(inf,s,store)
			getanalysiscard(s)
			updateACardStorage(s)
			break
		default:
			break
	endswitch
	
	// else
	// 
	
	//	...
	
	
End

Function bAcardDelete(bs) : ButtonControl
	STRUCT WMButtonAction &bs
	// if update, use current name and save without dialog
	
	// else
	// 
	
	//	...
	
	
End

////////////////////////////////////////////
// ADD CELL / DATECODE FOR ANALYISIS
/////////////////////////////////////////////
function bACcellListAddProc(bs) : ButtonControl
	STRUCT WMButtonAction &bs
	// button control routine to add cells to the analysis card exp list
	STRUCT analysiscarddef s
//	STRUCT acardstorage store
	switch(bs.eventcode)
		case 2:
			getanalysiscard(s) // get the current ACARD
			// get the current selected experiment in COLLECTOR
			// ksSerieslListwn stores the name of the series listw in COLLECTOR
			// listseries is the name of the listbox in collector
			controlinfo/W=$ksCollectorPanelName list_series

			WAVE/T w=$S_Value // S_value is the name of the list wave, V_value is the selected row
			string dc= w[V_Value], datecode=datecodefromanything(dc)

			string sweeplist = chkstatus("checkSW",kvNumSweeps)
			string tracelist = chkstatus("checkTR",kvNumTraces)
			
			// get the position of the next experiment to add
			variable expn = 0

//	char seriesAnalysisType[ kcsize ] // average series or vary with Xvarlist - toggles with sweeps (!)
	// "seType:" "ave" or "vary" or "" - toggles with sweeps
			s.seriesAnalysistype = "seType: " 
			controlinfo /W=$ksACardPanelName cbSeriesVary
			if(V_value)
				s.seriesAnalysisType+="vary"
			else
				controlInfo /W=$ksACardPanelName cbSeriesAve
				if(V_value)
					s.seriesAnalysisType+="ave"
				endif
			endif
			//print s.seriesAnalysisType

//	char sweepsAnalysisType[ kcsize ] // average sweeps or vary with Xvarlist - toggles with series
	// "swType:" "ave" or "vary" or "" - toggles with series
			s.sweepsAnalysisType = "swType: " 
			controlinfo /W=$ksACardPanelName cbSweepsVary
			if(V_value)
				s.sweepsAnalysisType+="vary"
			else
				controlInfo /W=$ksACardPanelName cbSweepsAve
				if(V_value)
					s.sweepsAnalysisType+="ave"
				endif
			endif
//	int16 trace // holds one trace per cell/datecode (each cell same trace)
			s.trace = str2num( stringfromlist( 0, tracelist ) ) 
//	float XvarList[ kvMaxAcardDataPoints ] // holds kvMaxAcardDataPoints x-axis (controlled variable) per cell/datecode

//	char measurement[ kcsize ] // holds which measurement
			controlInfo /W=$ksACardPanelName svMeasurement
			s.measurement = s_value
// array of structures to hold specific params for each exp/cell
//	STRUCT ExpCellSeSw[ kvMaxAcardCells ]
//	char celln[kcsize]
			s.ExpCellSeSw[expn].Celln = datecode
//	int16 series[kvMaxAcardDataPoints]
			//get series lists ? ! ? this is just the current series
			controlinfo /W=$ksCollectorPanelName list_series
			string serieslist = s_userdata // userdata holds a delimited list in order of selection //num2str( seriesnumber( dc ) ) + ";" 
			string temp="",thisseries=""
			variable i=0, nitems=itemsinlist(serieslist)
			do
				thisseries = stringfromlist(i,serieslist)
				s.ExpCellSeSw[expn].series[i] = seriesnumber(thisseries)
				i+=1
			while(i<nitems)			
//	int16 sweeps[kvMaxAcardDataPoints]		
			nitems=itemsinlist(sweeplist)
			i=0
			do
				temp = stringfromlist(i,sweeplist)
				s.ExpCellSeSw[expn].sweeps[i] = str2num(temp)
				i+=1
			while(i<nitems)
			//print s.expcellsesw[expn]
				
	// put the Acard into the panel to update
			putanalysiscard(s)
			
			// automatically update the file storage
			// CHECK THAT THIS DOESN'T JUST ADD A NEW ENTRY ! ! !
//			updateACardStorage(s)
			break
		default:
			break
	endswitch
end

// function to update listboxes for exp, series, and sweeps
function updateAcardLB( s_exp, s_se, s_sw )
string s_exp 	// contains the datecode of the experiment, e.g. 20150501b
string s_se 		// contains the list of series to be analyzed
string s_sw 		// contains the list of sweeps to be analyzed 
// entries in s_se or s_sw should match the number of entries in "X-values", 
//		indicated by checking "vary" checkbox

// get entries in exp, se and sw listboxes (should be identical)
// add new entries to each


end


////////////////////////////////////////////////////////////////////////////////////////////////////////
////////////////////////////////////////////////////////////////////////////////////////////////////////
//
// 	RADIO HANDLER FOR RECORDING MODE VC or CC
//
////////////////////////////////////////////////////////////////////////////////////////////////////////
////////////////////////////////////////////////////////////////////////////////////////////////////////
function cbExpModeRadioProc(s) : CheckBoxControl
STRUCT WMCHECKBOXACTION &s
variable chk = s.checked
string graphn = s.win
string cbn = s.ctrlname

NVAR g_radioval = g_cbExpModeRadio

strswitch(cbn)
	case "cbCC":
		g_radioval = 1
		break
	case "cbVC":
		g_radioval = 2
		break

endswitch
checkbox cbCC, value = g_radioval==1
checkbox cbVC, value = g_radioval==2

end
```
