## Extended Data 1 for "Prenatal androgen treatment does not alter the firing activity of hypothalamic arcuate kisspeptin neurons in female mice": psnsnav1_0hook.ipf

```
#pragma rtGlobals=1		// Use modern global access method.
//#include <Resize Controls>
// 20131211 now includes scale bars in every subwindow
//20131216 select all
//
////////////////////////////////////////////////////////////////////////////////////////////////////////
////////////////////////////////////////////////////////////////////////////////////////////////////////

// 	Window Hook Handler

////////////////////////////////////////////////////////////////////////////////////////////////////////
////////////////////////////////////////////////////////////////////////////////////////////////////////
Function psnsnaPanelHook(s)
STRUCT WMWinHookStruct &s
NVAR g_zoom = g_zoom
Variable hookResult = 0 // 0 if we do not handle event, 1 if we handle it.
//string activeSW=""

//print "In psnsnaPanelHook handler"
switch(s.eventCode)
case 3: // mouse down toggles the Include-In-Average checkbox

	break
case 6: // Window resize
	// handle the graph updates
	break
case 11: // Keyboard event
//print s.keycode
	switch (s.keycode)
		case 28:
		//	Print "Left arrow key pressed."
			cerebroUpdateButt("ButtPrevious")
			hookResult = 1
			break
		case 29:
		//	Print "Right arrow key pressed."
			cerebroUpdateButt("ButtNext")
			hookResult = 1
			break
		case 30:
		//	Print "Up arrow key pressed."
			hookResult = 1
			if(g_zoom<(9.9))
				g_zoom+=0.1
			endif
			break
		case 31:
		//	Print "Down arrow key pressed."
			hookResult = 1
			if(g_zoom>=0.2)
				g_zoom-=0.1
			endif
			break
		case 97:
			//select all
			cerebroSelectAll()
			break
		case 100:
			cerebroUpdateButt("buttDelete")
			hookresult = 1
			break
	endswitch
	break

endswitch
End
```
