## Extended Data 1 for "Prenatal androgen treatment does not alter the firing activity of hypothalamic arcuate kisspeptin neurons in female mice": psnsnav3_2maxrise.ipf

```
#pragma rtGlobals=3		// Use modern global access method and strict wave access.
////////////////////////////////////////////////////////////////////////////////
//////////////  20140401
//////////////
//////////////  PEAK SCALED NON-STATIONARY NOISE ANALYSIS
//////////////  -- version 0 --
//////////////  rawdatawaven is the string containing the name of the wave containing the raw data
//////////////  usually 2 minutes of gap free membrane current containing PSCs.
// 20140401 updated for pooling of waves
//					completely revamped naming system with returnNSNAnames routine
////////////////////////////////////////////////////////////////////////////////


function buildPSNSNApanel() : Panel
string/G g_psnsna_paneln = "PSNSNApanel",g_avedisp="avedisp",g_vardisp="vardisp",g_varampdisp="varampdisp"
variable/G g_npool=3
// make dummy waves
make/O/n=10 scaledave
make/O/n=10 difference

NVAR gtdur= gtdur
NVAR gtoffset = gtoffset
WAVE scaledAve = scaledave
WAVE difference = difference
WAVE event = event
	PauseUpdate; Silent 1		// building window...
	NewPanel/N=$g_psnsna_paneln /W=(150,50,1267,915)
	ShowTools/A
	PopupMenu detwave,pos={27,459},size={196,20},title="Wave"//proc=selWAVEProc,
	PopupMenu detwave,mode=3,value= #"retanalwaveS()"
	
	CheckBox CBpsnsnaAve,pos={34,422},size={36,14},title="AVE",value= 0//,proc=PSNSNAAveCheckProc,
	SetVariable trace_dur,pos={87,409},size={175,15},title="Trace duration (ms)"
	SetVariable trace_dur,limits={0,10000,10},value= gtdur
	SetVariable trace_base_dur,pos={87,429},size={175,15},title="Trace offset (ms)"
	SetVariable trace_base_dur,limits={0,10000,10},value= gtoffset
	Button buttonPSNSNA,pos={270,408},size={100,20},title="PS-NSNA",proc=runPSNSNA
	Button buttonPSNSNA_pooling,pos={269,435},size={100,20},proc=runpsnsnaPool,title="PS-NSNA POOL"
	SetVariable npool,pos={379,435},size={50,15},title="Pool",value= g_npool


//ave display
	Display/N=$g_avedisp /W=(23,16,510,376)/HOST=#  scaledAve
	AppendToGraph/R difference
	AppendToGraph event
	ModifyGraph rgb(scaledAve)=(65535,9573,0),rgb(difference)=(1,16019,65535),rgb(event)=(0,0,0)
	SetAxis left -1e-10,1e-10
	SetAxis right -5e-11,5e-11
//var dispaly
	SetActiveSubwindow ##
	Display/N=$g_vardisp /W=(540,12,1099,375)/HOST=#  //'20140314dg1s9sw1t1_psnsnat' vs '20140314dg1s9sw1t1_avet'
//var vs. amp display
	SetActiveSubwindow ##
	Display/N=$g_varampdisp /W=(523,394,1082,827)/HOST=#  //'0140204fhig1s19sw1t1_psnsnat' vs '0140204fhig1s19sw1t1_avet'
	SetActiveSubwindow ##

EndMacro

////////////////////////////////////////////////////////////////////////////////////////////////////////
////////////////////////////////////////////////////////////////////////////////////////////////////////
//
// 	sel Wave Proc POPUP PROC
//
////////////////////////////////////////////////////////////////////////////////////////////////////////
////////////////////////////////////////////////////////////////////////////////////////////////////////
function selWAVEPROC(s) : PopupMenuControl
STRUCT WMPopupAction &s

NVAR gap=g_gap, ngx=g_ngx, ngy=g_ngy, event=g_event, level=g_level, g_radioval=g_radioval
SVAR waven = g_waven, paneln=g_paneln

variable ecode = s.eventCode,timeorevent=1
variable item = s.popNum
variable pool=0
waven = stringfromlist(item-1,retanalwaveS())

if(ecode>0)

	processpsnsnaV3(waven,pool)

endif

end


function runpsnsna(ctrlname): ButtonControl
string ctrlname

controlinfo detwave

string waven=S_value
variable pool=0
processpsnsnaV3(waven,pool)

end


function runpsnsnaPool(ctrlname): ButtonControl
string ctrlname

controlinfo detwave

string waven=S_value
string all = retanalwaveS(),wnlist=""
NVAR npool = g_npool
variable pool=1,ipool=0,endpool=itemsinlist(all),maxpool=0

// make list wave
ipool=whichlistitem(waven,all)
endpool=ipool+npool
do
	wnlist+=stringfromlist(ipool,all)+";"
	ipool+=1
while(ipool<endpool)

processpsnsnaV3(wnlist,npool)

end

// updating to new naming system
function processpsnsnaV3(waven,pool)
string waven
variable pool
SVAR paneln = g_psnsna_paneln
SVAR vardisp = g_vardisp
SVAR varampdisp = g_varampdisp
SVAR avedisp = g_avedisp
variable j=0,t0=0,tmax=0
string wn="",varn="",aven="",atrunc="",vtrunc=""
string target="",graphn="",bn="",type=""
variable usepanel=1 //use the panel to display

// this is a meaty call
	if(pool==0)
		wn = removequotes(waven) //get the wavename for summary
		bn = psnsnav4(wn) //returns name of wave with binned variance
	else
	// make list of waves, start with selected wave
	// wn contains a list of waves!
		wn=waven 
		bn = psnsnav4(wn) //returns name of wave with binned variance
	endif		
	type="psnsna var"
	varn=returnNSNAnames(wn,type,pool)
	type="psnsna var trunc"
	vtrunc=returnNSNAnames(wn,type,pool)
	type="psnsna ave"
	aven =returnNSNAnames(wn,type,pool)
	type="psnsna ave trunc"
	atrunc=	returnNSNAnames(wn,type,pool)

	WAVE varw=$varn

	//chop off the head
	//get the peak time of the ave wave
	WAVE avewave = $aven
	wavestats/Q avewave
	t0 = V_minloc
	tmax=rightx(avewave)
	duplicate/O/R=(t0,tmax) avewave, $atrunc
	duplicate/O/R=(t0,tmax) varw, $vtrunc
	WAVE varwtrunc=$vtrunc
	WAVE avewavetrunc=$atrunc
	WAVE b = $bn
		target = paneln + "#" + vardisp
		setactivesubwindow $target
		removealltracessubwindow(target)
		appendtograph varw
		appendtograph/R avewave
		SetAxis/A/R right
		ModifyGraph rgb($aven)=(0,0,0)

		target = paneln + "#" + varampdisp
		setactivesubwindow $target
		removealltracessubwindow(target)
		
		appendtograph b
		fitnsnafbins(0)

		setactivesubwindow $target
		appendtograph varwtrunc vs avewavetrunc

		doupdate
		ModifyGraph mode($bn)=3;DelayUpdate
		ModifyGraph marker($bn)=19;DelayUpdate
		ModifyGraph rgb($bn)=(0,0,0)
	//cut off the time points until the peak time
end

//function removealltraces
function removealltracessubwindow(target)
string target //consists of host#graphname
variable nt=0,iw=0
string graphwaves
setactivesubwindow $target
	graphwaves = tracenamelist("",";",1)
	nt=itemsinlist(graphwaves)
	if(nt>0)
		iw=0		
		do
			removefromgraph $removequotes(stringfromlist(iw,graphwaves))
			iw+=1
		while(iw<itemsinlist(graphwaves))
	endif
			
end

//////////////////////////////////////////////////////////////
//
// PS NSNA FOR POOLING WAVES 20140401 HAHAHAHAHAHAHAHA
//
//  POOLING!!! (should revert to non-pooling if only one item in list!)
//
// this is it!!!
function/S PSNSNAv4(wnlist) //returns name bins wave
string wnlist // list of waves for pooling
variable usepanel=1

variable ipool= 0, npool=itemsinlist(wnlist) // pooling list is determined by wnlist, set it up before calling analysis routine!
string waven=stringfromlist(ipool,wnlist)
string rawdatawaven=removequotes(waven)

SVAR paneln = g_psnsna_paneln
SVAR vardisp = g_vardisp
SVAR avedisp = g_avedisp
string target=""

//string waven = removequotes(rawdatawaven)
string avelistn = waven+returnext("ave list")
WAVE avelist = $avelistn

variable iwave =1 // first event can never be included
variable nwaves=numpnts(avelist), iave=0
variable nsmooth = 3

string deriv_time_extension="_dtb",dtbn=removequotes(rawdatawaven)+deriv_time_extension
string peak_ext="_pks",pdbn = removequotes(rawdatawaven)+peak_ext
string ptb_ext="_ptb",ptbn=removequotes(rawdatawaven)+ptb_ext
string ave_ext="_ave",aven=removequotes(rawdatawaven)+ave_ext
string nave_ext="_nave",naven=removequotes(rawdatawaven)+nave_ext
WAVE dtb = $(dtbn)
WAVE pdb = $(pdbn)
WAVE ptb = $(ptbn)
WAVE raw = $(removequotes(rawdatawaven))
variable dx=dimDelta(raw,0)

// ** -- GET THE NAME OF THE WAVE CONTAINING THE AVERAGE WAVE FOR THIS SERIES!!!
WAVE ave = $aven
WAVE nave = $naven
variable npnts=dimSize(ave,0)

// read panel params that matter for recalc
STRUCT analysisParameters ps
variable worked = readpanelparams2(ps)
variable chunk = ps.peakWindowSearch_ms	
variable thissign = ps.peakSign
// output trace parameters
variable trace_dur = ps.traceDuration_ms	
variable trace_offset = ps.traceOffset_ms	
// baseline params
variable base_offset = ps.baseOffset_ms	
variable base_dur = ps.baseDuration_ms	

variable nevents =0, ievent=0
variable backcontam=0,frontcontam=0,missedT50=0
variable begx=0, endx=trace_dur,peak=0,peak_time=0,baseline=0,p50=0,t50rise=0,iave_event=0
variable base_start=0,base_end=0

variable der_max=0,der_maxloc=0,auto=0
string  message="",type=""
ievent=0
iave_event=0
iave=0
ipool=0
// LOOP OVER POOL!

// this is the global average event for all events in the series list
// make better names for aven and waven!
rawdatawaven=removequotes( stringfromlist(ipool,wnlist) )

waven = rawdatawaven //store the first one for making names
	
//aven=datecodegn(rawdatawaven)+returnext("psnsna pool ave")
//naven=datecodegn(rawdatawaven)+returnext("psnsna pool nave")

type = "psnsna ave"
aven = returnNSNAnames(waven,type,npool)
type = "psnsna nave"
naven = returnNSNAnames(waven,type,npool)

recalculateAverages4(wnlist,aven,naven)

WAVE ave = $aven
WAVE nave = $naven
npnts=dimSize(ave,0)

do
	rawdatawaven=removequotes( stringfromlist(ipool,wnlist) ) //rawdatawaven always refers to the current series for analysis
	//recalculate averages to align by derivative max

	avelistn = removequotes(rawdatawaven)+returnext("ave list")
	WAVE avelist = $avelistn

	iwave =0 // first event can never be included
	nwaves=numpnts(avelist)

	nsmooth = 3

	deriv_time_extension="_dtb"
	dtbn=removequotes(rawdatawaven)+deriv_time_extension
	peak_ext="_pks"
	pdbn = removequotes(rawdatawaven)+peak_ext
	ptb_ext="_ptb"
	ptbn=removequotes(rawdatawaven)+ptb_ext

	WAVE dtb = $(dtbn)
	WAVE pdb = $(pdbn)
	WAVE ptb = $(ptbn)
	WAVE raw = $(removequotes(rawdatawaven))
	dx=dimDelta(raw,0)

	nevents=numpnts(dtb)
	ievent=0
	do		
		if(avelist[ievent]>0) // relies on avelist to identify events for average
			begx = dtb[ievent]-trace_offset
			endx = dtb[ievent]+trace_dur-trace_offset
			duplicate/O/R=(begx,endx)  raw, event
			//realign using raw deriviative
			duplicate/O event,deriv
			differentiate deriv
			smooth /B 3, deriv
			wavestats/Q/R=(dtb[ievent]-chunk,dtb[ievent]+chunk) deriv
			if(thissign<0)
				der_max=V_min
				der_maxloc=V_minloc
			else
				der_max=V_max
				der_maxloc=V_maxloc
			endif
			begx =der_maxloc-trace_offset
			endx = der_maxloc+trace_dur-trace_offset
			duplicate/O/R=(begx,endx)  raw, event		
		
			//get baseline
			base_start=der_maxloc-base_dur-base_offset
			base_end=der_maxloc-base_offset
			
			wavestats/Q/R=(base_start,base_end) raw
			baseline = V_avg
			event -= baseline
			setScale /P x,(-trace_offset),dx,event

			duplicate/O event, difference
			duplicate/O nave, scaledAve
			// stored event in different
			// temporarily smooth event for peak detection
			smooth /B 3,event
			wavestats/Q/R=(0,chunk) event
			if(thissign<0)
				peak=V_min 
			else
				peak=V_max
			endif
			event = difference //put raw data back into event
		
			scaledAve *= -(peak)
			difference -= scaledAve
			if(usepanel==0)
				if(iave_event==0)
					pauseupdate
	
					duplicate/O difference, storedvar
					storedvar*=storedvar
				else
					storedvar+=(difference)^2				
				endif
			else //use panel!!!
				if(iave_event==0)
					target = paneln + "#" + avedisp
					setactivesubwindow $target
					removealltracessubwindow(target)
					appendtograph ScaledAve
					modifygraph rgb=(0,0,0)
					appendtograph event
					appendtograph/R difference
					
					ModifyGraph rgb(difference)=(0,0,65535)
					ModifyGraph rgb(event)=(0,0,0)
					ModifyGraph rgb(scaledAve)=(65535,0,0)
					SetAxis left peak,-peak
					SetAxis right -0.5e-10,0.5e-10
					SetAxis bottom -0.005,0.05
	
					duplicate/O difference, storedvar
					storedvar*=storedvar
				
					target = paneln + "#" + vardisp
					setactivesubwindow $target
					removealltracessubwindow(target)				
					appendtograph storedvar	
				else
					target = paneln + "#" + avedisp
					setactivesubwindow $target
					SetAxis left peak,-peak
					storedvar+=(difference)^2	
				endif
				doupdate
				if(auto==0)
					//print auto
					message=num2str(begx)
					auto=getparam("o excellent volley",message,auto)
					//print auto
				endif
			endif
			iave_event+=1
		endif // if avelist[ievent] > 0
		ievent+=1
	while(ievent<=(nevents-1))
	message="count: "+num2str(ipool)+"total: "+num2str(npool)+rawdatawaven
	getparam("o excellent volley",message,ipool)

	ipool+=1

while(ipool<npool) // LOOPS OVER ALL WAVES IN wnlist 

storedvar/=iave_event-1 //this is the master average for the pool

// rename storedvar to keep it!!
type = "psnsna var"
string vn = returnNSNAnames(waven,type,npool) // waven is the first series in the pool for naming purposes
duplicate/O storedvar, $vn

string bn=""
variable mysign=-1
type = "psnsna binned var"
bn = returnNSNAnames(waven,type,npool)

bn = nsnabinsV3(bn,aven,vn,25,mysign)

return bn
end // peak scale non-stationary noise analysis V4, pooled, new naming strategy

////////////////////////////////////////////////////////////////////////////////

////////////////////////////////////////////////////////////////////////////////
//<<<<<<<<<<<<<<<<<<<<<<<<<<< NSNA BINS ! >>>>>>>>>>>>>
 ////////////////////////////////////////////////////////////////////////////////
//
//returns the name of the wave the binned variance, x-axis is amplitude
//converts amplitude decay phase linear bins to time intervals after the peak
//20140402 reversed binning, starts from the peak down to tail.
// >>> this is to bypass errors when decay doesn't reach "zero"
//
function/S nsnabinsV3(bn,wn,vn,nbins,thissign)
string bn // this is the name of the destination wave for the binned variance
string wn // this is the name of the average waveform
string vn // this is the name of the variance waveform
variable nbins
variable thissign

variable ibin=0
WAVE w=$wn
WAVE v=$vn

variable peak=0,peaktime=0,endtime=rightx(w),starttime=0 // this is the FIRST time interval for the LAST amp bin
variable abin=0, abin_delta=0 // this is the delta in amplitude space
variable tbin=0

make/O/N=(nbins) bins
BINS=NaN
// play that funky shit, white boy
/// get the time intervals corresponding to amplitude bins
//// get the peak and peak time of the average wave
wavestats/Z/Q w
if(thissign<0)
	peak=V_min
	peaktime=V_minloc
else
	peak=v_max
	peaktime=V_maxloc
endif
// sets up the variance array with x-axis values of the amplitude bins
abin_delta=peak/nbins
setscale /P x, 0.5*abin_delta, abin_delta, "A", bins //amplitude bins begin at first delta, no Zero!

//// iterate the amplitude from zero, what time does the amplitude cross the bin threshold?
abin = peak //20140402 starts from the top now...
ibin=nbins-1
starttime=peaktime
do
	abin-=abin_delta
	findlevel/Q/R=(starttime,endtime) w, abin //search from the END of the average wave
	if(v_flag==0)
		tbin=V_levelx
		// get the mean variance in the time bin
		wavestats/Z/Q/R=(starttime, tbin) v
		bins[ibin] = V_avg
		
		starttime=tbin //start next search/average from end of previous bin
				
	else
		print "NSNABINS: failed to find level crossing: peak, peaktime, abin, abin_delta",peak, peaktime, abin, abin_delta
		wavestats/Z/Q/R=(starttime,endtime) v
		bins[ibin] =  V_avg
		print "! WARNING ! WARNING ! WARNING ! USED THE LAST INTERVAL FOR AVERAGE. CHECK FIRST BIN!"
	endif	
	// average the variance in each time bin
	
	ibin-=1
while(ibin>0)

duplicate/O bins, $bn
return bn
end


////////////////////////////////////////////////////////////////////////////////
///////////////
////////////// recalculate normalized and averaged events 
//
// version 4!!! 20140331 rawdatawaven is now a list of series, average is formed across series!
//
////////////// uses max rate of rise (peak of the derivative)
////////////////////////////////////////////////////////////////////////////////
function recalculateAverages4(wavelistn,aven,naven)
string wavelistn, aven, naven // list of waves to make average from //waven of the output average

variable iraw=0,nraw = itemsinlist(wavelistn) //should still work if only one item!
string rawdatawaven = stringfromlist(0,wavelistn)

string waven = removequotes(rawdatawaven)
string avelistn = waven+returnext("ave list")
WAVE avelist = $avelistn

variable iwave =0 // 1 // first event can never be included
variable nwaves=numpnts(avelist), iave=0

string deriv_time_extension="_dtb",dtbn=removequotes(rawdatawaven)+deriv_time_extension
string peak_ext="_pks",pdbn = removequotes(rawdatawaven)+peak_ext
string ptb_ext="_ptb",ptbn=removequotes(rawdatawaven)+ptb_ext
WAVE dtb = $(dtbn)
WAVE pdb = $(pdbn)
WAVE ptb = $(ptbn)
WAVE raw = $(removequotes(rawdatawaven))

variable dx=dimDelta(raw,0)
// read panel params that matter for recalc
		STRUCT analysisParameters ps
		variable worked = readpanelparams2(ps)
		// derivative params
		variable dpresmooth = ps.dPreDerivativeSmoothPoints
		variable dsmooth = ps.dSmoothPoints
		variable dthresh = ps.dThreshold_pA_ms	
		variable min_dur = ps.dMinWidth_ms		
		variable max_dur = ps.dMaxWidth_ms		
		variable chunk = ps.peakWindowSearch_ms	
		// baseline params
		variable base_offset = ps.baseOffset_ms	
		variable base_dur = ps.baseDuration_ms	
		// peak parameters
		variable thissign = ps.peaksign					
		variable thresh = ps.peakThreshold_pA		
		variable peak_smooth = ps.peakSmoothPoints			
		variable area_thresh = ps.areaThreshold_pA_ms
		variable area_win = ps.areaWindow_ms		
		// output trace parameters
		variable trace_dur = ps.traceDuration_ms	
		variable trace_offset = ps.traceOffset_ms	
		variable avecutoff =  ps.averageCutoff_pA		
		//control parameters
		variable automan =  ps.automan
		variable displayplots =  ps.displayplots
		variable savewaves =  ps.savewaves
		variable useTB = ps.useTB

variable nevents = numpnts(dtb), ievent=0
variable backcontam=0,frontcontam=0,missedT50=0
variable begx=0, endx=trace_dur,peak=0,peak_time=0,baseline=0,p50=0,t50rise=0,iave_event=0
//print "recalculating: ",nevents,dtbn
//duplicate/O/R=(begx,endx)  raw, event
variable base_start=0,base_end=0
variable der_max=0,der_maxloc=0
ievent=0
iave_event=0
iraw=0

do	// loop over waves in list
	rawdatawaven = removequotes(stringfromlist(iraw,wavelistn))
	waven = rawdatawaven

	avelistn = waven+returnext("ave list")
	WAVE avelist = $avelistn

	iwave =1 // first event can never be included
	nwaves=numpnts(avelist)
	iave=0
	dtbn=removequotes(rawdatawaven)+deriv_time_extension
	pdbn = removequotes(rawdatawaven)+peak_ext
	ptbn=removequotes(rawdatawaven)+ptb_ext

	WAVE dtb = $(dtbn)
	nevents = numpnts(dtb)
	
	WAVE pdb = $(pdbn)
	WAVE ptb = $(ptbn)
	WAVE raw = $(removequotes(rawdatawaven))

	ievent=0
	do // loop over selected events
		if(avelist[ievent]>0) // relies on avelist to identify events for average
			begx = dtb[ievent]-trace_offset
			endx = dtb[ievent]+trace_dur-trace_offset
			duplicate/O/R=(begx,endx)  raw, event
			//realign using raw deriviative
			duplicate/O event,deriv
			differentiate deriv
			smooth /B 3, deriv
			wavestats/Q/R=(dtb[ievent]-chunk,dtb[ievent]+chunk) deriv
			if(thissign<0)
				der_max=V_min
				der_maxloc=V_minloc
			else
				der_max=V_max
				der_maxloc=V_maxloc
			endif
			begx =der_maxloc-trace_offset
			endx = der_maxloc+trace_dur-trace_offset
			duplicate/O/R=(begx,endx)  raw, event		
		
			//get baseline
			base_start=der_maxloc-base_dur-base_offset
			base_end=der_maxloc-base_offset
		
			wavestats/Q/R=(base_start,base_end) raw
			baseline = V_avg
			event -= baseline
			setScale /P x,(-trace_offset),dx,event
			if(iave_event==0)
				duplicate/O event, ave_event
			else
				ave_event+=event
			endif
			iave_event+=1
		endif // if avelist[ievent] > 0
		ievent+=1
	while(ievent<nevents)
	iraw+=1
while(iraw<nraw)

if(iave_event!=0)
	//divide by the number of events
	ave_event/=iave_event
	//display ave_event
	duplicate/O ave_event, $aven
	duplicate/O ave_event, $naven
	
	WAVE ave = $aven
	WAVE nave = $naven
	
	//normalize
	wavestats/Q ave
	if(thissign==-1)
		nave = -ave / V_min
	else	
		nave =  ave / V_max
	endif
endif
print "recalculated averaged events: ",iave_event,nevents
return iave_event
end //recalculate event averages version 4!


// plot all psnsna
function plotpsnsna(what)
variable what // what=0 bins only, what=1 raw variance (not binned), what=2 both
string list=retanalwaveS()
variable i=0,n=itemsinlist(list),usepanel=0,t0=0,tmax=0
string wn="",varn=wn+"_psnsna",vtrunc=varn+"t"
string aven="",atrunc="",bn=""

do
	wn=stringfromlist(i,list)
	bn=PSNSNAv4(wn) 
	
	varn=wn+"_psnsna"
	vtrunc=varn+"t"
	WAVE varw=$varn
	WAVE b = $bn
	//chop off the head
	//get the peak time of the ave wave
	aven =wn+"_ave"
	atrunc=aven+"t"
	WAVE avewave = $aven
	wavestats/Q avewave
	t0 = V_minloc
	tmax=rightx(avewave)
	duplicate/O/R=(t0,tmax) avewave, $atrunc
	duplicate/O/R=(t0,tmax) varw, $vtrunc
	WAVE vtruncw=$vtrunc
	WAVE atruncw=$atrunc
	
	if(i==0)
		if(what==0)
			display b
		else
			display vtruncw vs atruncw
			if(what==2)
				appendtograph b
			endif
		endif
	else
		if(what==0)
			appendtograph b
		else
			appendtograph vtruncw vs atruncw
			if(what==2)
				appendtograph b
			endif
		endif
	endif
	i+=1
while(i<n)
rainbow()
end

// make wave names! 
// cuts off sweeps, traces, adds pool number (pN, where n is the number pooled)
function/s returnNSNAnames(wn,type,pool)
string wn
string type // ave, nave, var (vs. time), binned var (vs. amp)
variable pool //if 0, no pool, >1 is the number pooled

// catch if this is a wave list
variable nitems=itemsinlist(wn)
if(nitems>1)
	wn=stringfromlist(0,wn)
endif

string name=datecodegnsn(wn)

if(pool>1)
	name=name+"p"+num2str(pool)
endif
// extensions are handled in cerebro_v2-3.ipf, master extension handler
name=name+returnext(type)

return name
end
```
