## Extended Data 1 for "Prenatal androgen treatment does not alter the firing activity of hypothalamic arcuate kisspeptin neurons in female mice": psp_measure v3_0.ipf

```
#pragma rtGlobals=3		// Use modern global access method and strict wave access.

// get baseline
//get relative peak
//get absolute peak

//template for analyzing waves in top graph
// what does it do? analyzes depolarizing psps
////////////////////////////////////////////////////////////////////////////////
//									FUNCTION pspmeasure
////////////////////////////////////////////////////////////////////////////////

function pspmeasure(mystr, myvar)
string mystr
variable myvar
string wavel=tracenamelist("",";",1)
string waven=removequotes(stringfromlist(0,wavel))
variable iwave=0,nwaves=itemsinlist(wavel)

make/O/N=(nwaves) pspbaseline
make/O/N=(nwaves) psprelamp
make/O/N=(nwaves) pspabsamp
make/O/N=(nwaves) psprin

//cursors 
//variable xstart=xcsr(A),xend=xcsr(B)
variable xstart=0.19,xend=0.3
variable rstart=0,rend=0.11,Irin=-5e-12 //this is current for Rin pulse, pA!
variable base=0.005

if(xstart==xend)
	showinfo
	print "please place cursors"
	abort
endif

do
//get baseline 5 msec to right of cursor A
	waven=removequotes(stringfromlist(iwave,wavel))
	WAVE w=$waven
	wavestats /Q/R=(xstart-base, xstart) /Z w
	pspbaseline[iwave] = V_avg
	wavestats /Q/R=(xstart, xend) /Z w
	pspabsamp[iwave] = V_max //assuming depolariizng!
	psprelamp[iwave] = pspabsamp[iwave]-pspbaseline[iwave]
	wavestats/Q/R=(rend,rend-base) /Z w
	psprin[iwave]=V_avg
	wavestats/Q/R=(rstart,rstart+base) /Z w
	psprin[iwave]-=V_avg
	psprin[iwave]/=irin
	
	iwave+=1
while(iwave<nwaves)

edit pspbaseline, pspabsamp, psprelamp,psprin

return nwaves
end

//template for analyzing waves in top graph
// what does it do? analyzes depolarizing psps
////////////////////////////////////////////////////////////////////////////////
//									FUNCTION pspmeasure
////////////////////////////////////////////////////////////////////////////////

function pspmeasureCSR( m_rin, use_csr, [tr] ) //m_rin=1 if measure input resistance, else nope; use_csr=1 if use csr
variable m_rin, use_csr, tr

string wavel = tracenamelist("",";",1)
string waven = removequotes(stringfromlist(0,wavel))
variable iwave=0, nwaves=itemsinlist(wavel), tn=0

make/T/O/N=(nwaves) pspwn
make/O/N=(nwaves) pspbaseline
make/O/N=(nwaves) psprelamp
make/O/N=(nwaves) pspder
make/O/N=(nwaves) pspabsamp
make/O/N=(nwaves) psprin

variable xstart=0.3,xend=0.5,dx=0.03 // dx is peak window
//cursors 
if(use_csr==1)
	if(strlen(csrinfo(A))==0)
		showinfo
		print "please place cursors"
		abort
	endif
	xstart=xcsr(A)
	xend=xcsr(B)
endif

variable rstart=0,rend=0.11,Irin=-5e-12 //this is current for Rin pulse, pA!
variable base=0.005,awave=0

do
//get baseline 5 msec to right of cursor A OR xstart
	waven=removequotes(stringfromlist(iwave,wavel))
	
	if(paramIsDefault(tr))
		tn=tracenumber(waven) // tn_option not set, analyze all traces
	else
		tn=tr // tn_option sets the tracenumber for analysis
	endif
	
	if(tracenumber(waven)!=tn)
		iwave+=1
	else

		pspwn[awave]=waven
		WAVE w=$waven
		wavestats /Q/R=(xstart, xstart+base) /Z w
		pspbaseline[awave] = V_avg
//		wavestats /Q/R=(xstart, xend) /Z w
		wavestats /Q/R=(xstart, xstart+dx) /Z w
		pspabsamp[awave] = V_max //assuming depolariizng!
		psprelamp[awave] = pspabsamp[awave]-pspbaseline[awave]
		if(m_rin)
			wavestats/Q/R=(rend,rend-base) /Z w
			psprin[awave]=V_avg
			wavestats/Q/R=(rstart,rstart+base) /Z w
			psprin[awave]-=V_avg
			psprin[awave]/=irin
		endif
		differentiate w /D=dw
		wavestats /Q/R=(xstart, xend) /Z dw
		pspder[awave] = V_max //assuming depolariizng!
		iwave+=1
		awave+=1
	endif
while(iwave<nwaves)

redimension/N=(awave) pspwn
redimension/N=(awave) pspbaseline
redimension/N=(awave) psprelamp
redimension/N=(awave) pspder
redimension/N=(awave) pspabsamp
redimension/N=(awave) psprin

edit/K=1 pspwn,pspbaseline, pspabsamp, psprelamp,pspder,psprin

return nwaves
end

//template for analyzing waves in top graph
// what does it do? analyzes depolarizing psps
////////////////////////////////////////////////////////////////////////////////
//									FUNCTION pspmeasure
////////////////////////////////////////////////////////////////////////////////

function ccpass(stepStart, stepDur ) //m_rin=1 if measure input resistance, else nope; use_csr=1 if use csr
variable stepStart, stepDur

string wavel = tracenamelist("",";",1)
string waven = removequotes(stringfromlist(0,wavel))
variable iwave=0, nwaves=itemsinlist(wavel), tn=0

make/T/O/N=(nwaves) ccpasswn
make/O/N=(nwaves) ccpassbaseline
make/O/N=(nwaves) ccpassrelamp
make/O/N=(nwaves) ccpassrin


variable rstart=stepStart,rend=stepStart+stepDur,Irin=-5e-12 //this is current for Rin pulse, pA!
variable awave=0
variable xstart=0, base=0.02

do
//get baseline 5 msec to right of cursor A OR xstart
	waven=removequotes(stringfromlist(iwave,wavel))
	
	tn=1
	
	if(tracenumber(waven)!=tn)
		iwave+=1
	else

		ccpasswn[awave]=waven
		WAVE w=$waven
		wavestats /Q/R=(xstart, xstart+base) /Z w
		ccpassbaseline[awave] = V_avg
		wavestats/Q/R=(rend,rend-base) /Z w
		ccpassrin[awave]=V_avg
		wavestats/Q/R=(rstart,rstart+base) /Z w
		ccpassrin[awave]-=V_avg
		ccpassrin[awave]/=irin

		iwave+=1
		awave+=1
	endif
while(iwave<nwaves)

redimension/N=(awave) ccpasswn
redimension/N=(awave) ccpassbaseline
redimension/N=(awave) ccpassrin

edit/K=1 ccpasswn,ccpassbaseline, ccpassrin

return nwaves
end // cc mode passive

//template for analyzing waves in top graph
// what does it do? analyzes depolarizing psps
// new version 20151008
//		uses graph axes to set baseline and analysis range: use_csr = -1
////////////////////////////////////////////////////////////////////////////////
//									FUNCTION pspmeasure version INF ! ! !
////////////////////////////////////////////////////////////////////////////////

function pspM( m_rin, use_csr, [tr, bsl, xs, xe, pwin] ) //m_rin=1 if measure input resistance, else nope; use_csr=1 if use csr
variable m_rin, use_csr, tr, bsl, xs, xe, pwin

string wavel = tracenamelist("",";",1)
string waven = removequotes(stringfromlist(0,wavel))
variable iwave=0, nwaves=itemsinlist(wavel), tn=0

make/T/O/N=(nwaves) pspwn
make/O/N=(nwaves) pspbaseline
make/O/N=(nwaves) psprelamp
make/O/N=(nwaves) pspder
make/O/N=(nwaves) pspabsamp
make/O/N=(nwaves) psprin
make/O/N=(nwaves) psp1090
make/O/N=(nwaves) psp2080
make/O/N=(nwaves) pspFWHM
make/O/N=(nwaves) pspDecTau
make/O/N=(nwaves) pspMaxLoc


variable xstart=0.3,xend=0.5
if( !paramisdefault( xs ) )
	xstart = xs
	xend = xe
endif

//cursors 
switch(use_csr)
	case 1:
		if(strlen(csrinfo(A))==0)
			showinfo
			print "please place cursors"
			abort
		endif
		xstart=xcsr(A)
		xend=xcsr(B)
		break;
	case -1: // error checking?
		getAxis/Q bottom
		xstart = V_min
		xend = V_max
		break;
	default:
		break;
endswitch
if(xstart==xend)
	xstart = 0.19
	xend = 0.3
endif

variable rstart = 0.01,rend = 0.11,Irin = -5e-12 //this is current for Rin pulse, pA!
variable base=0.005,awave=0,peaktime=0

variable bstart = 0, bend = 0
if(paramIsDefault(bsl))
	bstart = xstart
	bend = bstart + base
else
	bstart = bsl
	bend = bsl + base	
endif

variable pstart = 0, pend = 0
if(paramIsDefault(pwin))
	pstart = xstart
	pend = xend
else
	pstart = xstart
	pend = xstart + pwin	
endif

do
//get baseline 5 msec to right of cursor A OR xstart
	waven=removequotes(stringfromlist(iwave,wavel))
	
	if(paramIsDefault(tr))
		tn=tracenumber(waven) // tn_option not set, analyze all traces
	else
		tn=tr // tn_option sets the tracenumber for analysis
	endif
	
	if(tracenumber(waven)!=tn)
		iwave+=1
	else

		pspwn[awave]=waven
		WAVE bslw = $waven
		wavestats /Q/Z/R=(bstart, bend) bslw
		pspbaseline[awave] = V_avg
		
		duplicate/O/R=(xstart,xend) $waven, w
		
		//wavestats /Q/R=(0, base) /Z w
		//pspbaseline[awave] = V_avg
		wavestats /Q/Z/R=(pstart, pend) w
		peaktime = V_maxloc
		pspMaxLoc[awave] = V_maxloc
		pspabsamp[awave] = V_max //assuming depolariizng!
		
		psprelamp[awave] = pspabsamp[awave]-pspbaseline[awave]
		if(m_rin)
			WAVE rw = $waven
			wavestats/Q/R=(rend,rend-base) /Z rw
			psprin[awave]=V_avg
			wavestats/Q/R=(rstart,rstart+base) /Z rw
			psprin[ awave ] -= V_avg
			psprin[ awave ] /= irin
			psprin[ awave ] *= 1e-9 // megaohms
		endif
		differentiate w /D=dw
		wavestats /Q/R=(xstart, xend) /Z dw
		pspder[awave] = V_max //assuming depolariizng!

// kinetics means time course
	// subtrace baseline from chopped wave
		w -= pspbaseline[awave]
// 10-90
		psp1090[awave] = return1090Decay3("w",+1,3)
// 20-80
		psp2080[awave] = return2080Decay3("w",+1,3)
// FWHM
		pspFWHM[awave] = returnFWHM3("w",+1,3)
// tauDecay
		pspDecTau[awave] = returnDecTau("w",+1,3)
		
		iwave+=1
		awave+=1
	endif
while(iwave<nwaves)

redimension/N=(awave) pspwn
redimension/N=(awave) pspbaseline
redimension/N=(awave) psprelamp
redimension/N=(awave) pspder
redimension/N=(awave) pspabsamp
redimension/N=(awave) psprin
redimension/N=(awave) psp1090
redimension/N=(awave) psp2080
redimension/N=(awave) pspFWHM
redimension/N=(awave) pspDecTau
redimension/N=(awave) pspMaxLoc

edit/K=1 pspwn,pspbaseline, pspabsamp, psprelamp,pspder,psprin,psp1090,psp2080,pspFWHM,pspDecTau, pspMaxLoc

return nwaves
end

// end psp meassure vINF 20151008

// top graph template
//template for analyzing waves in top graph
// what does it do? analyzes depolarizing psps
////////////////////////////////////////////////////////////////////////////////
//									FUNCTION topGraphTemplate !!!
////////////////////////////////////////////////////////////////////////////////

function topgraphtemplate(mystr, myvar)
string mystr
variable myvar
string wavel=tracenamelist("",";",1)
string waven=removequotes(stringfromlist(0,wavel))
variable iwave=0,nwaves=itemsinlist(wavel)

make/O/N=(nwaves) temp

do // loop over traces
	waven=removequotes(stringfromlist(iwave,wavel))
	WAVE w=$waven

	
	iwave+=1
while(iwave<nwaves)

return nwaves
end

// top graph template
//template for analyzing waves in top graph
// what does it do? analyzes depolarizing psps
////////////////////////////////////////////////////////////////////////////////
//									FUNCTION duplicateActiveWin()
////////////////////////////////////////////////////////////////////////////////

function duplicateActiveWin([tr])
variable tr
// if tr is set put traces on separate axes, trace 1 on left, trace 2 on right
string mystr
variable myvar
string wavel=tracenamelist("",";",1)
string waven=removequotes(stringfromlist(0,wavel))
variable iwave=0,nwaves=itemsinlist(wavel)

make/O/N=(nwaves) temp
display
do // loop over traces
	waven=removequotes(stringfromlist(iwave,wavel))
	WAVE w=$waven
	if(paramisdefault(tr))
		appendtograph w
	else
		if(tracenumber(waven)==tr)
			appendtograph /R w
		else	
			appendtograph w
		endif
	endif
	
	iwave+=1
while(iwave<nwaves)

return nwaves
end
```
