## Extended Data 1 for "Prenatal androgen treatment does not alter the firing activity of hypothalamic arcuate kisspeptin neurons in female mice": qmfMaster.ipf

```
#pragma rtGlobals=3		// Use modern global access method and strict wave access.
 
 // structure to pass settings to main
 structure QMFSettings
 	int32 npntsUP
 	int32 npntsDN
 	double TscoreUP
 	double TscoreDN
 	double minPeak
 	double halflife
 	double outlierTscore
 endstructure
 
 // macro QMF()
 
 // 	buildQMFPanel(  )
 	
 // endmacro
 
 // build the QMF input/output panel
 function buildQMFPanel(  )
  STRUCT QMFSettings s
 
 variable/G g_npntsUP = 2
 variable/G g_npntsDN = 2
 variable/G g_TscoreUP = 2.0
 variable/G g_TscoreDN = 2.0
 variable/G g_minPeak = 0.0
 variable/G g_halflife = 50.0
 variable/G g_outierTscore = 4.0
 
 string/g g_sDataPath="QMF_data"
 
 string dispName = "QMF_display" 
 
 variable maxmodels = 20 // not really a max, structput will adjust size as needed
 string modstore_wn = "w_modelstorage"
 make/O/N=(maxmodels) $modstore_wn
 
 string panelname = "QMF"
 
 	variable panelDX = 1000, panelDY = 700, panelX = 50, panelY = 50
 	
	NewPanel /K=1/W=( panelX, panelY, panelX+panelDX, panelY + panelDY) /N=$panelName
	
	variable grey = 50000
	modifypanel cbRGB=(grey, grey, grey)
	SetDrawLayer UserBack

	variable stdH = 20
	variable svW = 200, svH = stdH // setvar properties; width (x) and height (y)
	variable lbW=130, lbH = 100 // list box properties
	variable butW = 100, butH = stdH // button properties  
	variable puW = 100, puH = stdH
	variable vdW = 100, vdH = stdH
		
		
/// set up rows and columns 
// 0,0 in the top left of the panel
// xcol1 is start of first column, yrow1 is start of first row

	variable xcol1 = 20, xcol2 = 500, dxcol=100, yrow1 = 20, dyrow = 20 
// posX and posY are the coordinates for a control

//MAKE THE DISPLAY ( S )
	variable ncol = 2, nrow= 2
	variable xcolsep = 10, yrowsep =15
	variable graphXwidth = panelDX/ncol - 2*xcolsep, graphYheight = panelDY/nrow - 3*yrowsep, graphXspace =10, grpahYspace = 10
	variable gX = xcol2 + 10, gY = yrow1 + 2* butH, gXwidth=graphXwidth, gyH=graphYheight, xspacing =xcolsep, yspacing = 0.9*yrowsep

// activation row: real act, act sub, prob
	//act
	gX = xcol2
	gY = yrow1 + 2*yrowsep
	Display/W=(gX,gY,gX+gXwidth,gy+gYH)/N=$dispName/HOST=# 
	Modifygraph wbRGB=(grey, grey, grey), gbRGB=(grey, grey, grey)
	
	SetActiveSubwindow ##


// // once selected, sets exp list string
	string exp_lists = ""
	string expcode = ""

	variable posX = xcol1
	variable posY = yrow1

	// data folder sel button

	string udata = "target1:" +  "puModel" + ";" // puModel is the name of the popup to hold the list of files
	udata += "path:" + g_sDataPath + ";" + "modWaven:" + modstore_wn // modwave stores the name of the wave holding all the models, for STRUCTPUT AND STRUCTGET
	
	Button buGetFolder,pos={posX, posY},size={butW,butH},title="Data Folder", proc=QMF_buGetdatafolder, userdata=udata
		
	// exp list popup
	posX += dxcol // same row
	PopupMenu puModel pos={posx,posy}, size={ puW, puH }, title="Models:",proc=QMF_puModel, mode=2, userdata=udata  // this is the target for the selection
	PopupMenu puModel value="NONE" 
	
	// set variables
	//QMF ANALYSIS heading
	//QMF Parameters heading
	
	posX = xcol1 // reset the column position
	posy +=  dyrow // go to the next row/line
	SetVariable svPeakPoints,pos={posx,posy},size={svW, svH},title="# Points for Peak",value=g_npntsUP, limits={ 0, inf,  1 }, fSize=12
	posy +=  dyrow
	SetVariable svNadirPoints,pos={posx,posy},size={svW, svH},title="# Points for Nadir", value=g_npntsDN, limits={ 0, inf, 1 }, fSize=12
	posy +=  dyrow
	// group?
	SetVariable svTscoreUP,pos={posx,posy},size={svW, svH},title="T-Score for Increase", value=g_TscoreUP, limits={ 0, inf, 0.1 }, fSize=12
	posy +=  dyrow
	SetVariable svTscoreDN,pos={posx,posy},size={svW, svH},title="T-Score for Decrease", value=g_TscoreDN, limits={ 0, inf, 0.1 }, fSize=12
	posy += dyrow	
	SetVariable svMinPeak,pos={posx,posy},size={svW, svH},title="Minimum Peak Size", value=g_minPeak, limits={ 0, inf, 0.1 }, fSize=12
	
	//Outlier Parameters
	posy += dyrow	
	SetVariable svHalfLife,pos={posx,posy},size={svW, svH},title="Half-Life", value=g_HalfLife, limits={ 0, inf, 0.1 }, fSize=12
	posy += dyrow	
	SetVariable svOutlierTscore,pos={posx,posy},size={svW, svH},title="Outlier T-Score", value=g_outlierTscore, limits={ 0, inf, 0.1 }, fSize=12	

	// button save params
	posX = xcol1 // reset the column position
	posy +=  dyrow // go to the next row/line
	//udata = "" // hide data for proc here
	Button buStoreParams,pos={posX, posY},size={2*butW,butH},title="Save Parameters as Default", proc=QMF_buStoreParams, userdata=udata
	// button calculate
	posX = xcol1 // reset the column position
	posy +=  dyrow // go to the next row/line
	//udata = "" // hide data for proc here
	Button buCalculate,pos={posX, posY},size={butW,butH},title="Calculate", proc=QMF_buCalculate, userdata=udata

	// button view results // button print results
	posX = xcol1 // reset the column position
	posy +=  dyrow // go to the next row/line
	//udata = "" // hide data for proc here
	Button buViewResults,pos={posX, posY},size={butW,butH},title="View Results", proc=QMF_buViewResults, userdata=udata
	posX += dxcol // next the column position
	//udata = "" // hide data for proc here
	Button buPrintResults,pos={posX, posY},size={butW,butH},title="Print Results", proc=QMF_buPrintResults, userdata=udata

	
	// show n Peaks
	posX = xcol1
	posY += 2* dyrow
	valdisplay vdNPeaks, pos = { posX, posY }, size = { vdW, vdH },title="n Peaks" , fSize=12
	// show n Nadirs
	posY += dyrow
	valdisplay vdNNadirs, pos = { posX, posY }, size = { vdW, vdH },title="n Nadirs" , fSize=12

	//button Store Results // button  Recall Results
	posX = xcol1 // reset the column position
	posy +=  2*dyrow // go to the next row/line
	//udata = "" // hide data for proc here
	Button buStoreResults,pos={posX, posY},size={butW,butH},title="Store Results", proc=QMF_buStoreResults, userdata=udata
	posX += dxcol // next the column position
	//udata = "" // hide data for proc here
	Button buRecallResults,pos={posX, posY},size={butW,butH},title="Recall Results", proc=QMF_buRecallResults, userdata=udata	

end

// control procs
	
//QMF_buGetdatafolder	
////////////////////
// 
// QMF_getdatafolder
//
////////////////////
Function QMF_buGetDataFolder(s) : ButtonControl
	STRUCT WMButtonAction &s // s is a structure containing button info

	STRUCT		MODEL_struct 		mod_s
	STRUCT 	MODELS_struct 	model_array

	if(s.eventcode==2) 
		variable select=1  // 0 use default, 1 select
		
		String pathstring="" // Refers to "Igor Pro Folder"
		string extension=".qmf"

		string pathn = stringbykey("path",s.userdata)

		string message="select a folder"
		open /D/R/M=message/T=extension refnum
		pathstring = parsefilepath(1,s_filename, ":",1,0)
		newPath /O $pathn pathstring

		// Get a semicolon-separated list of all files in the folder
		String flist = IndexedFile($pathn, -1, extension), mlist=""
		Variable numItems = ItemsInList(flist), imod = 0
		
		// Sort using combined alpha and numeric sort
		flist = SortList(flist, ";", 16)
		mlist = flist // store for model analysis
		
		String quote = "\"" // slashes needed as format for popupmenu
		flist = quote + flist + quote// flist is for the popup

		string pu = stringbykey("target1",s.userdata)
		string pun = pu // popup menu name stored in userdata
		popupmenu $pun, value=#flist // asign the list
		if(strlen(flist)>400)
			print "WARNING! TOO MANY CHARACTERS. MOVE SOME DATA TO A SUBFOLDER.",strlen(flist), "qmf_getdatafolder"
		endif
		
		// LOAD ALL THE MODELS INTO MODSTORE
		variable refnum=0
		string modwaven = stringbykey( "modWaven", s.userdata ), filename=""
		WAVE w_models = $modwaven
		imod = 0
		do
			//get the model
			filename = stringfromlist( imod, mlist )
			model_array.names[ imod ] = filename
			open/R /P=$pathn refnum as filename
			readqmf4( mod_s, refnum )
			close refnum
			model_array.models[ imod ] = mod_s
						
			// load the model into w_models
			StructPut mod_s, w_models[imod]
			
			imod += 1
		while( imod < numitems )
		
		model_array.nmodels = numitems
		model_array.sdev = model_array.models[0] // copies all the features of model zero
		model_array.nsdev = model_array.models[0] // copies all the features of model zero
		
		// put sdev and nsdev models into w_models
		flist = ratewaves( model_array )

		imod+=1
		StructPut model_array.sdev, w_models[ imod ]
		imod+=1
		StructPut model_array.nsdev, w_models[ imod ]
		
//		newlayout/k=1
		drawmodel( model_array.Nsdev) //, target="QMF0#QMF_DISPLAY" )
	endif
	return 0
End

// rebuild a models_struct from StructPut wave
function wave2struct( wn, model_array )
string wn
STRUCT MODELS_struct &model_array
STRUCT MODEL_struct mod_s

WAVE w = $wn
variable imod=0, nmod = dimsize( w, 0)
imod = 0
do
	StructGet mod_s, w[ imod ]
	model_array.models[imod] = mod_s
	imod += 1
while( imod < nmod )

imod+=1
StructGet model_array.sdev, w[ imod ]
imod+=1
StructGet model_array.nsdev, w[ imod ]
		
end

//QMF_puModel
////////////////////
// 
// QMF_ popup EXP LIST : sends a list of labels to userdata popups
//
////////////////////
Function QMF_puModel(s) : PopupMenuControl
	STRUCT WMPopupAction &s

	if(s.eventcode == 2)
		// what to do?
		print "QMF_puModel: code not coded", s.popstr
		// import data
		// display data
	endif
	return 0
End
//QMF_buStoreParams
////////////////////
// 
// QMF_buStoreParams
//
////////////////////
Function QMF_buStoreParams(s) : ButtonControl
	STRUCT WMButtonAction &s // s is a structure containing button info
	if(s.eventcode==2) 
		print "QMF_puStoreParams: code not coded"
	endif
	return 0
End
//QMF_buCalculate
////////////////////
// 
// QMF_buCalculate
//
////////////////////
Function QMF_buCalculate(s) : ButtonControl
	STRUCT WMButtonAction &s // s is a structure containing button info
	if(s.eventcode==2) 
		print "QMF_puCalculate: code not coded"
		// get param structure
		// run program
		// return results structure
	endif
	return 0
End
//QMF_buViewResults
////////////////////
// 
// QMF_buViewResults
//
////////////////////
Function QMF_buViewResults(s) : ButtonControl
	STRUCT WMButtonAction &s // s is a structure containing button info
	if(s.eventcode==2) 
		print "QMF_puViewResults: code not coded"
	endif
	return 0
End
//QMF_buPrintResults
////////////////////
// 
// QMF_buPrintResults
//
////////////////////
Function QMF_buPrintResults(s) : ButtonControl
	STRUCT WMButtonAction &s // s is a structure containing button info
	if(s.eventcode==2) 
		print "QMF_puPrintResults: code not coded"
	endif
	return 0
End
//QMF_buRecallResults
////////////////////
// 
// QMF_buRecallResults
//
////////////////////
Function QMF_buRecallResults(s) : ButtonControl
	STRUCT WMButtonAction &s // s is a structure containing button info
	if(s.eventcode==2) 
		print "QMF_puRecallResults: code not coded"
	endif
	return 0
End
//QMF_buStoreResults
////////////////////
// 
// QMF_buStoreResults
//
////////////////////
Function QMF_buStoreResults(s) : ButtonControl
	STRUCT WMButtonAction &s // s is a structure containing button info
	if(s.eventcode==2) 
		print "QMF_puStoreResults: code not coded"
	endif
	return 0
End
```
