## Extended Data 1 for "Prenatal androgen treatment does not alter the firing activity of hypothalamic arcuate kisspeptin neurons in female mice": rampanalysis v1_0.ipf

```
#pragma rtGlobals=3		// Use modern global access method and strict wave access.
#include <Wave Arithmetic Panel>

macro ramps()
ramptoypanel()
end


/////////////////////////////////

function ramptoypanel()
	string/G panelname="ramppanel"
	string/G rawgraphn="rawdata"
	variable/G nsmth=10
	
	string wnl=tracenamelist("",";",1),thistrace=removequotes(stringfromlist(0,wnl))
	print wnl
	WAVE w=$thistrace
	
	PauseUpdate; Silent 1		// building window...
	NewPanel /k=1/W=(647,367,1773,957)/N=$panelname

	variable sv_width=110,i=0,nw=itemsinlist(wnl)
	
	Button clearraw title="clear rawdata",pos={1,160},size={120,20},proc=bp_clearraw
	Button clearproc title="clear processed",pos={1,180},size={120,20}, proc=bp_clearprocessed
		
	Button smoothraw title="smooth rawdata",pos={1,210},size={120,20},proc=bp_smoothraw
	Button smoothproc title="smooth processed",pos={1,230},size={120,20}, proc=bp_smoothprocessed

	
	Button fit title="Fit!",pos={1,140},proc=ButtonProc_RTPFit
	Button fit size={60,20}

variable xwidth=50,xd=10,xstart=115
//	CheckBox cb_t1 title="t1",size={xwidth,14}, pos={xstart,565},proc=cb_int_proc
	
	Display/W=(115,15,566,554)/HOST=$panelname  w
	i=1
	do
		thistrace=removequotes(stringfromlist(i,wnl))
		WAVE w=$thistrace
		if(waveexists(w))
			appendtograph w
		endif
		i+=1
	while(i<nw)
	rainbow()
	renamewindow ramppanel#G0, $rawgraphn
	showInfo
	
	//ModifyGraph/W=noisepanel#histograms rgb($h21)=(0,0,0)
	//Label left "Raw count";DelayUpdate
	//Label bottom "Interval (seconds)"

	
	Display/W=(567,15,1018,554)/HOST=$panelname 
	RenameWindow ramppanel#G0, processed
	//ModifyGraph/W=noisepanel#distributions rgb(pdist2)=(0,0,0)
	//modifyGraph swapXY=1
	
	SetDrawLayer UserFront
	

	SetActiveSubwindow ##
End

/////////////////////////////////

Function ButtonProc_RTPupdate(ba) : ButtonControl
STRUCT WMButtonAction &ba
SVAR panelname=panelname

	switch( ba.eventCode )
		case 2: // mouse up

			break
		case -1: // control being killed
			break
	endswitch

	return 0
End

/////////////////////////////////

Function ButtonProc_RTPfit(ba) : ButtonControl
STRUCT WMButtonAction &ba
SVAR panelname=panelname

	switch( ba.eventCode )
		case 2: // mouse up
			RTPlinearfit()
			break
		case -1: // control being killed
			break
	endswitch

	return 0
End

///////////////////////////////////
function rtplinearfit()
SVAR panelname,rawgraphn
string graphpath=panelname+"#"+rawgraphn
string tlist=tracenamelist("ramppanel#rawdata",";",1),thistrace=removequotes(stringfromlist(0,tlist))
string resultwave=thistrace+"_sub"

variable m=0,b=0 // y = m*x + b
variable i=0,nw=itemsinlist(tlist)
string csrstuff=""

setactivesubwindow ramppanel#rawdata
csrstuff=csrinfo(A)
//print csrstuff
if(!strlen(csrstuff))
	showinfo
	cursor A $thistrace 0.1
	cursor B $thistrace 1.0
	print "PLEASE REFINE CURSOR LOCATIONS!"
endif

variable fitstart=pcsr(A), fitend=pcsr(B)

clearprocessed()

do
	thistrace=removequotes(stringfromlist(i,tlist))
	WAVE w=$thistrace
	if(waveexists(w))	
		make/O/n=(2) outfit
		CurveFit/Q/X=1/NTHR=0/TBOX=768 line, kwCWave=outfit  w[fitstart,fitend] /D 
		m=outfit[1]
		b=outfit[0]
		duplicate/O w,subwave

		resultwave=thistrace+"_sub"
		duplicate/O w, $resultwave
		WAVE rw=$resultwave
		
		subwave=line(x,m,b)
		rw-=subwave
		setactivesubwindow ramppanel#processed
		
		appendtograph rw
	else
		print "failed to id wave",thistrace,tlist
	endif
	rainbow()
	i+=1
while(i<nw)

end

////////////////////////////////////

function bp_clearraw(ba) : ButtonControl
STRUCT WMButtonAction &ba

setactivesubwindow ramppanel#rawdata
string tlist=tracenamelist("ramppanel#rawdata",";",1),thistrace=removequotes(stringfromlist(0,tlist))
variable i=0,nw=itemsinlist(tlist)

	switch( ba.eventCode )
		case 2: // mouse up
			do
				thistrace=removequotes(stringfromlist(i,tlist))
				WAVE w=$thistrace
				removefromgraph $thistrace //w
				i+=1
			while(i<nw)
			break
		case -1: // control being killed
			break
	endswitch

	return 0
end //clear processed

function bp_clearprocessed(ba) : ButtonControl
STRUCT WMButtonAction &ba

setactivesubwindow ramppanel#processed
string tlist=tracenamelist("ramppanel#processed",";",1),thistrace=removequotes(stringfromlist(0,tlist))
variable i=0,nw=itemsinlist(tlist)

	switch( ba.eventCode )
		case 2: // mouse up
			do
				thistrace=removequotes(stringfromlist(i,tlist))
				WAVE w=$thistrace
				removefromgraph $thistrace //w
				i+=1
			while(i<nw)
			break
		case -1: // control being killed
			break
	endswitch

	return 0

end //clear processed

/////////////////////

function clearprocessed()


setactivesubwindow ramppanel#processed
string tlist=tracenamelist("ramppanel#processed",";",1),thistrace=removequotes(stringfromlist(0,tlist))
variable i=0,nw=itemsinlist(tlist)
if(nw>0)
			do
			
				thistrace=removequotes(stringfromlist(i,tlist))
				WAVE w=$thistrace
				setactivesubwindow ramppanel#processed
				removefromgraph $thistrace //w
				i+=1
			while(i<nw)
endif
	return 0

end //clear processed

////////////////////////////////////

function bp_smoothraw(ba) : ButtonControl
STRUCT WMButtonAction &ba
NVAR nsmth
setactivesubwindow ramppanel#rawdata
string tlist=tracenamelist("ramppanel#rawdata",";",1),thistrace=removequotes(stringfromlist(0,tlist))
variable i=0,nw=itemsinlist(tlist)

	switch( ba.eventCode )
		case 2: // mouse up
			do
				thistrace=removequotes(stringfromlist(i,tlist))
				WAVE w=$thistrace
				smooth/B nsmth, w
				i+=1
			while(i<nw)
			break
		case -1: // control being killed
			break
	endswitch

	return 0
end //clear processed

function bp_smoothprocessed(ba) : ButtonControl
STRUCT WMButtonAction &ba
NVAR nsmth
setactivesubwindow ramppanel#processed
string tlist=tracenamelist("ramppanel#processed",";",1),thistrace=removequotes(stringfromlist(0,tlist))
variable i=0,nw=itemsinlist(tlist)

	switch( ba.eventCode )
		case 2: // mouse up
			do
				thistrace=removequotes(stringfromlist(i,tlist))
				WAVE w=$thistrace
				smooth/B nsmth, w
				i+=1
			while(i<nw)
			break
		case -1: // control being killed
			break
	endswitch

	return 0

end //clear processed

//\/\/\\/\/\/\/\/\/\/\/\
function line(xin,m,b)
variable xin,m,b

return (m*xin+b)
end
```
