## Extended Data 1 for "Prenatal androgen treatment does not alter the firing activity of hypothalamic arcuate kisspeptin neurons in female mice": rampstuff v0_1.ipf

```
#pragma rtGlobals=3		// Use modern global access method and strict wave access.
// ramp procedures

Function b_linearSubProc(ba) : ButtonControl
	STRUCT WMButtonAction &ba
	//print "ba:",ba
switch(ba.eventcode)
	case 2://mouse up
	
//get cursor positions from globals
		NVAR gcb1 = gcb1
		NVAR gcb2 = gcb2
		if(gcb1==gcb2)
			print "Please set RED baseline cursors.",gcb1,gcb2
		else
			//operate on plotted data (ignore import list for now)
			string ygraph = "AnalysisGraph1", xgraph = "AnalysisGraph2"
			doWindow/F $ygraph
			string datawaves=tracenamelist(ygraph,";",1)
			print datawaves
		endif
		break
	endswitch
	
end// linear sub button, VC window
```
