## Extended Data 1 for "Prenatal androgen treatment does not alter the firing activity of hypothalamic arcuate kisspeptin neurons in female mice": readHEKAfiles_v9_0.ipf

```
// 20151009 added temperature to wavenote
// 2011-07-15 increased maxchildren to 999 major update to all blastpanel to accept >199 sweeps
// 2006-04-10 RADEFAZIO--MAKING THIS THING COMPATIBLE WITH BOTH DAT1 AND DAT2 BUNDLED FILES
// 2005-12-25 RADeFazio--sets scale properly?
//
//	wishes:  only pays attention to .pul file and data for now, mac comp?
//
//ROUTINES IN THIS FILE
// function to call function to open patchmaster binary files--clean this up one day, Tony....
// PMsec2datetime function
//
#pragma rtGlobals=1		// Use modern global access method
//#include "HEKAFileDefinitions_V1_3"
//
//////////////////////////////////////////////////////////////////
//////////////////////////////////////////////////////////////////
//////
//////		FUNCTION		OPEN PATCHMASTER BINARY
//////
//////////////////////////////////////////////////////////////////
///////////////////////////////////////////////////////
//	CONVERTING THIS PROCEDURE TO OPEN PATCH MASTER  2005-11-10 Siena's Birthday!
//
//	returns string of wave names
//
Function/S OpenPatchMasterBinary(refnum,filename2,showfiles)
variable refnum
string filename2,showfiles
string wavenames=""
print "Extracting PatchMaster bundled file information."
wavenames=PatchMasterBundleHeader(0,refnum,filename2,showfiles)
//print "in openpatchmasterbinary", wavenames
print "Extraction complete."
return wavenames
end


////////////////////////////////////////////////////////////////////
//
//		examine file to determine if patchmaster bundle...
//		return wave containing data from bundled file
//
////////////////////////////////////////////////////////////////////
function/s PatchMasterBundleHeader(item,refnum,filename2,showFiles)
variable item, refnum		//show files =0 none 1 stim 2 pulsed, 3 amp
string filename2,showFiles
//
//
//this turns off and on making waveforms, turn off to manage memory better!
variable makewaveforms=0
//
//
string signature="", version="",sIsLittleEndian=""
variable time0, items, isLittleEndian, bundleItems, filesize
//positions
variable datapos=0,pTheBeginningOfTheFile=0
variable pSignature=0, pVersion=8, pTime0=40, pItems=48, pIslittleendian=52, pBundleItems=64
variable bundleheaderSize=256
//Pulsed Record Sizes from HEKA
variable PulsedRootRecordSize=536, PulsedGroupRecordSize=128, PulsedSeriesRecordSize=1120
variable PulsedSweepRecordSize=160, PulsedLockinRecordSize=96, PulsedTraceRecordSize=280
//incrementing variables for Pulsed files
variable igroup=0,ngroups=0,iseries=0,nseries=0,isweep=0,nsweeps=0,itrace=0,ntraces=0
string grouplabel="",serieslabel="",sweeplabel="",tracelabel=""
string thiswavename="",listofpmwaves=""
//sizes
variable sSignature=4, sVersion=32, sBundleItems=12
variable thiswavelength,MAXWAVELENGTH=1E9
variable maxchildren=9999
//assorted variables
variable bundleInfoStart=64, thisbundlestart, start, length
variable nLevels, levelsizes,pos,nchildren
string extension="XXX",magicnumber=""
//loop over bundle items info
variable i,j
variable byteOrder=2
variable starttime=0, stopwatchtime=0
string notestring
// temp storage of parameters
variable ccihold=inf, vhold=inf
variable e9mode=inf,chAmplMode=inf
variable chstimtodacid = inf, temp=inf

fstatus refnum
filesize=V_logEOF //get the size of the file

// NOW READ THE BUNDLE HEADER USING A STRUCTURE
STRUCT	bundleHeader 					myBundleHeader	

STRUCT	pulsedRootRecord 				pulsedRoot
STRUCT	pulsedGroupRecord 				pulsedGroup
STRUCT	pulsedSeriesRecord				pulsedSeries
STRUCT	pulsedSweepRecord				pulsedSweep
STRUCT	pulsedTraceRecord				pulsedTrace

STRUCT	StimulationRootRecord 			StimulationRoot
STRUCT	StimulationRecord				Stimulation
STRUCT	StimulationChannelRecord		StimulationChannel
STRUCT	StimulationSegmentRecord		StimulationSegment


Fsetpos refnum, pTheBeginningOfTheFile
FBinRead /B=(BYTEoRDER) refnum, myBundleHeader
//print "Items: ",myBundleHeader.oItems
//print "Endian: ",myBundleHeader.oIsLittleEndian
if((myBundleHeader.oItems<0)||(myBundleHeader.oItems>10))
	byteOrder=3
	Fsetpos refnum, pTheBeginningOfTheFile
	FBinRead /B=(BYTEoRDER) refnum, myBundleHeader
//	print "Something wrong with byte order, trying again", myBundleHeader.oIslittleendian
	if((myBundleHeader.oItems<0)||(myBundleHeader.oItems>10))
		print "Still failing to read header properly.  Contact tech support!  tony.defazio@gmail.com"
		abort
	endif
endif	
//print "Signature: ",myBundleHeader.oSignature
//print "Version: ",myBundleHeader.oVersion
//print "Items: ",myBundleHeader.oItems
//print "Endian: ",myBundleHeader.oIsLittleEndian

//print "time of recording: ",PMsecs2dateTime(myBundleHeader.oTime,0,3)
if(myBundleHeader.oIslittleendian==1)
	byteOrder=3
//	print "byte order 3, islittleendian: ",myBundleHeader.oIslittleendian
else
	byteOrder=2
//	print "byte order 2, islittleendian: ",myBundleHeader.oIslittleendian
endif


if(stringmatch(myBundleHeader.oSignature,"DAT2")==1)
	// DAT2 files have informative headers.
	// However, this program is so well written that we don't need this information.
else  
	// if not DAT2, we can handle DAT1 bundles 
	// by skipping the header read and asking the loop
	// to read the file until nothing remains
	print "Blank or corrupted header.  This is not your fault.  There is nothing you can do about it.",mybundleheader.oitems
	mybundleheader.oitems=10
	print "Corrected header for current analysis only: ",mybundleheader.oitems	
endif

//print mybundleheader

i=0
do

// Here is where we check for the corrupted header information:
	start = mybundleheader.oBundleItems[i].oStart
	length = mybundleheader.oBundleItems[i].oLength
	extension = mybundleheader.oBundleItems[i].oExtension

//	print "ReadHEKA loop: item in bundle, start, length, ext: ",i, start,length,extension
	
	if((i==0)&&((start==0)||(length==0)))
		print "Looks like the header in this file is messed up.  We'll try to get data out the hard way."
		variable go=1,myEOF=0
		string myBloodySearchString=""
		myBloodySearchString=padstring(myBloodySearchString,4,0)
		datapos=0
		fstatus refnum
		myEOF = V_logEOF
		do
			fsetpos refnum, datapos
			fbinread /b=(byteOrder) refnum, myBloodySearchString
		//	print myBloodySearchString
			if(stringmatch(mybloodysearchstring,"Tree")||stringmatch(mybloodysearchstring,"eerT"))
				go=0
				print "got it!!"
				start=datapos-4
			endif
			datapos+=4
		while((go==1)&&(datapos<myEOF))
// here are the magic lines of code that will accomplish this:
//  la la la la
// blah blah blah

		if(go==1)
			print "Failed to locate file information.  Sorry."
			abort
		endif
	endif
	
//	if(stringmatch(showfiles,extension))
	
	strswitch (extension)
		case ".dat":  //loads all data into one wave, for now
			datapos=start
//			make/o/n=(length/4) $(filename2)
//			fsetpos refnum, start
//			fbinread /b=(byteOrder) /f=2 refnum, $(filename2)
//			print "Could be loading data now, but we'll do that later."
			break
		case ".pgf":  //read the PGF file, Tree format

			variable irec=0,nrec=0,iseg=0,nseg=0,ichan=0,nchan=0
			string mytrunc="",units=""
			variable sampleInterval=0, holding=0,sweepduration=0,begz=0, endz=0, nsamples=0,myclass=0
			variable pbegz=0, pendz=0
			nsweeps=0
			
			magicnumber=padstring(magicnumber,4,0)
			pos=start
			fsetpos refnum,start
			fbinread /b=(byteOrder) refnum, magicnumber
			pos+=4
//			print "Stim File Magic number: ",magicnumber
			fsetpos refnum,pos
			fbinread/b=(byteOrder)/f=3 refnum, nLevels
			pos+=4
//			print "levels: ",nlevels
			make/n=4/o stimLevelSizes
			stimlevelsizes=0
			fsetpos refnum,pos
			fbinread /b=(byteOrder)/f=3 refnum, stimlevelsizes
			pos+=4*nlevels
			fstatus refnum
			print "level, levelsizes: ", nlevels,stimlevelsizes,"=======difference in pos? ",pos-V_filepos

		// read the root record--THERE IS ONLY ONE ROOT RECORD
			fsetpos refnum, pos
			fbinread /b=(byteOrder) refnum, stimulationRoot
//			print "stimulationRoot:",stimulationRoot
			pos+=stimlevelsizes[0]
// 			read the number of children
			fsetpos refnum,pos
			fbinread/b=(byteOrder)/f=3 refnum, nchildren
//			print "ROOT RECORD:  NCHILDREN=",nchildren
			pos+=4	
				
			nrec=nchildren //=nchildren  //FOR DIAG
			for(irec=0;irec<nrec;irec+=1)
			// read the Stimulation record--THERE MAY BE MORE THAN ONE STIM RECORD!!
				fsetpos refnum, pos
				fbinread /b=(byteOrder) refnum, Stimulation
				pos+=stimlevelsizes[1]
//				fstatus refnum
//				print iseries,"after STIMULATION RECORD=======difference in pos? ",pos-V_filepos,Stimulation
				fsetpos refnum, pos
				fbinread/b=(byteOrder)/f=3 refnum, nchildren
				pos+=4				
				nchan = nchildren //!!!!!! 20140811
// information for generating waveform
				nsweeps = stimulation.stNumberSweeps
				sampleInterval = stimulation.stSampleInterval
				
//				print stimulation.stEntryname
				mytrunc = stimulation.stentryname

//				print "STIMULATION RECORD", irec," ;  NCHILDREN=",nchildren," ; name: ",mytrunc," ; n channels: ",nchan

				nseg=0

				for(ichan=0;ichan<nchan;ichan+=1)
					fsetpos refnum, pos
					fbinread /b=(byteOrder) refnum, StimulationChannel
					pos+=(stimlevelsizes[2])
//					fstatus refnum
//					print iseries,"after STIMULATION CHANNEL=======difference in pos? ",pos-V_filepos,StimulationChannel
					fsetpos refnum, pos
					fbinread/b=(byteOrder)/f=3 refnum, nchildren
					nseg=nchildren //!!!!!!!!!! 20140811
					
//					print irec,"STIM CHAN ",ichan," :  NCHILDREN=",nchildren
//					print stimulationchannel
					pos+=4		
					units = stimulationchannel.chDACUnit
					holding = stimulationchannel.chHolding
					champlmode = stimulationchannel.champlmode
					chStimtoDACid = stimulationchannel.chstimtodacid //bit  0 use stimscale, 1 relative to vm, 2 file template, 3 lockin
					
//					print mytrunc, "units:",units,"holding:",holding,"mode:", champlmode,"vhold:", vhold, "ccihold:",ccihold
					
					grouplabel="g"
					serieslabel="s"
					sweeplabel="sw"
					tracelabel="tZ"
					igroup=0
					iseries=irec
					
					sweepduration=0
					make/O/N=(nseg) segClass
					make/O/N=(nseg) segVoltage
					make/O/N=(nseg) segVoltageInc
					make/O/N=(nseg) segDuration
					make/O/N=(nseg) segDurationInc
					segClass=0
					segVoltage=0
					segVoltageInc=0
					segDuration=0
					for(iseg=0;iseg<nseg;iseg+=1)
						fsetpos refnum, pos
						fbinread /b=(byteOrder) refnum, StimulationSegment
						pos+=(stimlevelsizes[3])
//						fstatus refnum
//						print iseries,"STIM SEGMENT=======difference in pos? ",pos-V_filepos,StimulationSegment
						fsetpos refnum, pos
						fbinread/b=(byteOrder)/f=3 refnum, nchildren
//						print irec,ichan,"STIM SEG ",iseg," :  NCHILDREN=",nchildren
//						print stimulationsegment
						pos+=4	
						if(stimulationsegment.seDeltaTIncrement!=0)
							print "Variable durations are not yet handled for PM files.  tony.defazio@gmail.com.",mytrunc
						endif
						segClass[iseg]=stimulationsegment.seClass
						switch(chstimtodacid)
						case 0: //bit 0 use stim scale, should be raw voltage
							segVoltage[iseg]=stimulationsegment.seVoltage
							break
						case 1: //bit 1 relative to Vmemb, value should be added to "hold"
							segVoltage[iseg]=stimulationsegment.seVoltage
							break
						case 2: //file template
							segVoltage[iseg]=inf
							print "warning! file template not read"
							break
						case 3: //lockin
						//	print "lockin not implemented"
							segvoltage[iseg]=-1
							break
						default:
							segVoltage[iseg]=0
							break
						endswitch
						segVoltageInc[iseg]=stimulationsegment.seDeltaVIncrement
						segDuration[iseg]=stimulationsegment.seDuration
						segDurationInc[iseg]=stimulationsegment.seDeltaTIncrement
						sweepduration+=stimulationsegment.seDuration
					endfor  //iseg
					//make wave for each sweep
					if(makewaveforms==1)
						for(isweep=0;isweep<nsweeps;isweep+=1)
							thisWaveName = filename2+grouplabel+num2str(igroup+1)+serieslabel+num2str(iseries+1)+sweeplabel+num2str(isweep+1)+tracelabel
							nsamples=round(sweepduration/sampleinterval)
							if(nsamples>MAXWAVELENGTH)
								print "problem with duration", mytrunc,sweepduration,sampleinterval,nsamples
							endif
							make/O/N=(nsamples) $thiswavename
							WAVE mywave=$thiswavename
//							appendtograph mywave
							mywave=inf
							setScale/P x, 0, sampleinterval, "s", mywave
							SetScale/P y,0,1,units,mywave
							endz=0
							begz=0
							for(iseg=0;iseg<nseg;iseg+=1)
								endz=begz+segDuration[iseg]
								myclass = segClass[iseg]
								pbegz=x2pnt(mywave,begz)
								pendz=x2pnt(mywave,endz)
//								print "Segments!!!",myclass,	pulsedSeries.seAmplifierState.E9CCIHold, pulsedSeries.seAmplifierState.E9Vhold
								switch(myclass)
								case 0: //constant
									mywave[pbegz,pendz]=segVoltage[iseg]+(isweep+1)*segVoltageInc[iseg]
									break
								case 1: //ramp
									//print "ramp not yet",segClass[iseg]
									mywave[pbegz,pendz]=  ((p-pbegz) * (segVoltage[iseg]- segVoltage[iseg-1])/(pendz-pbegz))+segVoltage[iseg-1]//* segVoltage[iseg]+isweep*segVoltageInc[iseg]
									break
								case 2: //continuous
								
									mywave[pbegz,pendz]= holding //needs to be upgraded to be sensitive to vc or cc
									break
								default:
									print "Segment class not recognized.",mytrunc,segClass[iseg]
								endswitch
								begz=endz
							endfor  //iseg in isweep
//							doupdate
						endfor  //isweep
					endif //if make waveforms==1
				
				endfor //ichan
			
			endfor  //irec
			
			break
			
		case ".pul":


			variable newposition, oldposition


			string Xunit, Yunit
			
//			print "inside the .pul bundled file extractor"
			
			magicnumber=padstring(magicnumber,4,0)
//			datapos=0
			pos=start
			fsetpos refnum,pos
			fbinread /b=(byteOrder) refnum, magicnumber
//			print "Magic number: ",magicnumber
			pos+=4
//		read the number of levels
			fsetpos refnum,pos
			fbinread/b=(byteOrder)/f=3 refnum, nLevels
//			print "levels: ",nlevels," ====for pulsed files this better be 5!!"
			pos+=4
//		read the level sizes for pulsed file
			make /o/n=(nlevels) PulsedLevelSizes
			fsetpos refnum,pos
			fbinread /b=(byteOrder)/f=3 refnum, pulsedlevelsizes
			//print "position, levelsizes: ", pos,pulsedlevelsizes
			pos+=nlevels*4
//		read the root of the tree, there is only one root record
			fsetpos refnum,pos
			fbinread /b=(byteOrder) refnum, pulsedRoot
//			print pulsedRoot
			//print "CRC: ",stringCRC(pulsedRoot.RoCRC[0],pulsedroot.rocrc)
			//print "time of recording: ",PMsecs2dateTime(pulsedroot.RoStartTime,0,3), pulsedroot.rostarttime
//		increment fiile position, there is only one root record
			pos+=pulsedlevelsizes[0]

// 		read the number of children
			fsetpos refnum,pos
			fbinread/b=(byteOrder)/f=3 refnum, nchildren
			//print "Root:  NCHILDREN=",nchildren
			pos+=4
			
			//	FIRST GROUP
			//the next record is the group, there may be more than one group
			fsetpos refnum,pos
			fbinread /b=(byteOrder) refnum, pulsedGroup
			
// number of groups is given by  number of children!!			ngroups=pulsedGroup.GrGroupCount
			ngroups=nchildren
			
			//print "Reading records from each group, n=",ngroups
			if((ngroups<1)||(ngroups>maxchildren))
				print "readHEKAfiles_v6_0: PatchMasterBundleHeader: number of groups is strange,",ngroups,".  setting to 1."
				ngroups=1
			endif
			// start at 0 and re-read first group record
			for(igroup=0;igroup<ngroups;igroup+=1)
			
			//print "READING GROUP #",igroup
				fsetpos refnum, pos
				fbinread /b=(byteOrder) refnum, pulsedGroup
				pos+=pulsedlevelsizes[1]
				//print "igroup, pulsedGroup: ",igroup, pulsedGroup

// 			read the number of children
				fsetpos refnum,pos
				fbinread /b=(byteOrder)/f=3 refnum, nchildren
//				print "Group children =", nSeries:  NCHILDREN=",nchildren
				pos+=4				
				
//			next is the seres record, there may be more than one series
				fsetpos refnum, pos
				fbinread /b=(byteOrder) refnum, pulsedSeries
//			do not update pos yet!
				
				//nseries=pulsedSeries.SeSeriesCount
				//nsweeps=pulsedSeries.SeNumberSweeps

// number of  series given by nchildren!!
				nseries = nchildren
				if((nseries<0)||(nseries>maxchildren))
					print "readHEKAfiles_v6_0: PatchMasterBundleHeader: number of series is strange,", nseries,".  Changing to 1."
					nseries=1
				endif
				make/O/N=(nseries) e9ccihold
				make/O/N=(nseries) e9vhold
				e9ccihold=inf
				e9vhold=inf
								
//`			start at zero to re-read 1st series
				for(iseries=0;iseries<nseries;iseries+=1)
					//print "READING GROUP #",igroup," SERIES #",iseries
					fsetpos refnum, pos
					fbinread /b=(byteOrder) refnum, pulsedSeries
					e9ccihold[iseries]=pulsedSeries.seAmplifierState.E9CCIHold
					e9vhold[iseries]=pulsedSeries.seAmplifierState.E9Vhold

					pos+=pulsedlevelsizes[2]

// 				read the number of children
					fsetpos refnum,pos
					fbinread /b=(byteOrder) /f=3 refnum, nchildren
					//print "NCHILDREN=",nchildren
					pos+=4			
					
					nsweeps= nchildren	
					
					//nsweeps=pulsedSeries.seNumberSweeps
					if((nsweeps<0)||(nsweeps>maxchildren))
						print "readHEKAfiles_v6_0: PatchMasterBundleHeader: nsweeps is strange ",nsweeps," setting to 1."
						nsweeps=1
					endif
					for(isweep=0;isweep<nsweeps;isweep+=1)
					
					
						fsetpos refnum, pos
						fbinread /b=(byteOrder) refnum, pulsedSweep
						starttime = pulsedSweep.SwTime
						stopwatchtime = pulsedSweep.SwTimer
						temp = pulsedSweep.swTemperature
												
						pos+=pulsedlevelsizes[3]
// 					read the number of children
						fsetpos refnum,pos
						fbinread /b=(byteOrder) /f=3 refnum, nchildren
						//print "NCHILDREN=",nchildren
						pos+=4								

						//print pulsedSweep		
//based on the number of children, we'll read these traces
						ntraces=nchildren
//						print "READING GROUP #",igroup+1," SERIES #",iseries+1, " SWEEP #",isweep+1, " traces #",ntraces

						if((nchildren<0)||(nchildren>maxchildren))
							print "readHEKAfiles_v6_0: PatchMasterBundleHeader: .pul -- too many traces",nchildren
							abort
						endif
						
						for(itrace=0;itrace<ntraces;itrace+=1)
							fsetpos refnum, pos
							fbinread /b=(byteOrder) refnum, pulsedTrace

							//print pulsedTrace
							
							pos+=pulsedlevelsizes[4]												
// 						read the number of children
							fsetpos refnum,pos
							fbinread /b=(byteOrder) /f=3 refnum, nchildren
							//print "traces don't have CHILDREN=",nchildren
							pos+=4								
							//print pulsedTrace
//this is where we'll start saving data into waves
//for now let's just get the wave names: filename-gN-seN-swN-tN
							if((pulsedTrace.TrDataPoints<1)||(pulsedTrace.TrDataPoints>MAXWAVELENGTH))
								print "readHEKAfiles_v6_0: PatchMasterBundleHeader: too many data points: ",pulsedTrace.TrDataPoints
								print "aborting wavelet creation"
							else
								thisWaveLength = pulsedTrace.TrDataPoints
//								grouplabel=pulsedgroup.grlabel
								if(strlen(grouplabel)==0)
									grouplabel="g"
								endif
//								serieslabel=pulsedseries.selabel
								if(strlen(serieslabel)==0)
									serieslabel="s"
								endif				
//								sweeplabel=pulsedsweep.swlabel
								if(strlen(sweeplabel)==0)
									sweeplabel="sw"
								endif				
//								tracelabel=pulsedtrace.trlabel
								if(strlen(tracelabel)==0)
									tracelabel="t"
								endif
								thisWaveName = filename2+grouplabel+num2str(igroup+1)+serieslabel+num2str(iseries+1)+sweeplabel+num2str(isweep+1)+tracelabel+num2str(itrace+1)
//								print "this wave name: ",thiswavename,strlen(thiswavename)
								make/O/N=(thisWaveLength) $(thisWaveName)
								//display $(thiswavename)

								datapos = pulsedTrace.trData
								
								fsetpos refnum, datapos
								fbinread /b=(byteOrder) /f=2 refnum, $(thiswavename)	//assumes int16
								datapos+=2*thisWaveLength			//increment pos by 2 bytes for each data point
								
// set the x and y scale parameters!!	
/////////////////////////////////////////////// LABEL LABEL LABEL LABEL
/////////////////////////////////////////////// LABEL LABEL LABEL LABEL
/////////////////////////////////////////////// LABEL LABEL LABEL LABEL
/////////////////////////////////////////////// LABEL LABEL LABEL LABEL/////////////////////////////////////////////// LABEL LABEL LABEL LABEL/////////////////////////////////////////////// LABEL LABEL LABEL LABEL							
								Xunit=pulsedTrace.TrXunit
								Yunit=pulsedTrace.TrYunit
								setScale/P x,0,pulsedTrace.TrXinterval,Xunit,$(thiswavename)
								SetScale/P y,0,1,Yunit,$(thiswavename)
								WAVE w=$(thiswavename)
								w=w*pulsedTrace.TrDataFactor
								sprintf notestring, "LABEL:%s;START:%20.20g;STOPWATCH:%20.20g;DATE:%s;", pulsedSeries.SeLabel,starttime, stopwatchtime,secs2date(PMsecs2Igor(starttime),3)
								note w, notestring
								sprintf notestring, "TIME:%s;INT:%g;BW:%g;",secs2time(PMsecs2Igor(starttime),3,1),pulsedTrace.TrXinterval,pulsedTrace.TrBandwidth
								note w, notestring
								sprintf notestring, "VHOLD:%g;CCIHOLD:%g;TEMP:%g;MODE:%g;", vhold, ccihold,temp,pulsedSeries.SeAmplifierState.E9Mode  // added temp 20151009
								note w, notestring
								sprintf notestring, "RsValue:%g;RsFraction:%g;Cslow:%g;", pulsedSeries.SeAmplifierState.E9RsValue, pulsedSeries.SeAmplifierState.E9RsFraction, pulsedSeries.SeAmplifierState.E9Cslow  // added 20160210
								note w, notestring
								sprintf notestring, "LJP:%g; VPoff:%g", pulsedSeries.SeAmplifierState.E9VLiquidJunction, pulsedSeries.SeAmplifierState.E9VpOffset
								note w, notestring
								sprintf notestring, "Reader:readHEKAfiles_v9_0"
								note w, notestring

/////////////////////////////////////////////// LABEL LABEL LABEL LABEL/////////////////////////////////////////////// LABEL LABEL LABEL LABEL/////////////////////////////////////////////// LABEL LABEL LABEL LABEL
/////////////////////////////////////////////// LABEL LABEL LABEL LABEL
/////////////////////////////////////////////// LABEL LABEL LABEL LABEL
/////////////////////////////////////////////// LABEL LABEL LABEL LABEL

								ListofPMWaves = listofPMwaves+thiswavename+";"			
								//print thiswavename, thiswavelength
								//print pulsedtrace
							endif
						endfor
						//printf "%b",pulsedTrace.TrDataKind
						//abort
					endfor				
				endfor	
			endfor
//			print "readHEKAfiles_v6_0: PatchMasterBundleHeader: ",ngroups,nseries,nsweeps,ntraces

			break
		case ".amp":
			magicnumber=padstring(magicnumber,4,0)
			fsetpos refnum,start
			fbinread /b=(byteOrder) refnum, magicnumber
//			print ".AMP Magic number: ",magicnumber
			fsetpos refnum,start+4
			fbinread /b=(byteOrder) /f=3 refnum, nLevels
//			print ".AMP levels: ",nlevels
			for(j=0;j<nlevels;j+=1)
				fsetpos refnum,start+4*(j+2)
				fbinread /b=(byteOrder) /f=3 refnum, levelsizes
//				print ".AMP level, levelsizes: ", j, levelsizes
			endfor
			break
		case ".txt":
			magicnumber=padstring(magicnumber,4,0)
// 			fsetpos refnum,start
// 			fbinread /b=(byteOrder) refnum, magicnumber
// 			print ".TXT Magic number: ",magicnumber
// 			print ".TXT extension in bundled files not supported in this version. Contact tony.defazio@gmail.com if necessary."
// 			fsetpos refnum,start+4
// 			fbinread /b=(byteOrder) /f=3 refnum, nLevels
			
// 			if(nlevels>maxchildren)
// 				print ".TXT levels too big: ",nlevels,maxchildren
// 				print "Reduced number of children. Some data in TXT file may be lost."
// 				nlevels=1
// 			endif
// 			for(j=0;j<nlevels;j+=1)
// 				fsetpos refnum,start+4*(j+2)
// 				fbinread  /b=(byteOrder) /f=3 refnum, levelsizes
// //				print ".TXT level, levelsizes: ", j, levelsizes
// 			endfor
			break
		default:
//			print "Unknown extension in bundle file.",extension
	endswitch
	
//	endif
	i+=1
while (i<=mybundleheader.oItems)
return listOfPMWaves
end


function/s PMsecs2dateTime(secs,formatDate,formatTime)
variable secs, formatdate,formattime
string PMdatetime=""
//print "seconds in PMsecs2dateTime", secs
secs+=(date2secs(1990,1,1)-date2secs(1904,1,1))
//print "time: ",secs,secs2date(secs,formatDate),secs2time(secs,formatTime)
PMdatetime=secs2date(secs,formatDate)+" "+secs2time(secs,formatTime)
return PMdatetime
end

//// wave note processor 
//// shared across FLY versions and original
//// this can't work as written
//function updateWaveNote( w, notestring )
//WAVE w
//string notestring
//	sprintf notestring, "LABEL: %s;START:%20.20g;STOPWATCH: %20.20g;DATE: %s;", pulsedSeries.SeLabel,starttime, stopwatchtime,secs2date(PMsecs2Igor(starttime),3)
//	note w, notestring
//	sprintf notestring, " TIME: %s; INT: %g; BW: %g;",secs2time(PMsecs2Igor(starttime),3,1),pulsedTrace.TrXinterval,pulsedTrace.TrBandwidth
//	note w, notestring
//	sprintf notestring, " VHOLD: %g; CCIHOLD: %g; TEMP: %g; MODE: %g", vhold, ccihold,temp,pulsedSeries.SeAmplifierState.E9Mode  // added temp 20151009
//	note w, notestring
//	sprintf notestring, "RsValue: %g; RsFraction: %g; Cslow: %g", pulsedSeries.SeAmplifierState.E9RsValue, pulsedSeries.SeAmplifierState.E9RsFraction, pulsedSeries.SeAmplifierState.E9Cslow  // added 20160210
//	note w, notestring
//end
```
