## Extended Data 1 for "Prenatal androgen treatment does not alter the firing activity of hypothalamic arcuate kisspeptin neurons in female mice": readlorin_v1-3.ipf

```
#pragma rtGlobals=3		// Use modern global access method and strict wave access.

macro duh(nchan)
variable nchan=7
 mainReadX(nchan)
endmacro


function getrefnum()
variable refnum

string filename="", fullpathstring=""

open/D/R/T="????" refnum as filename
print refnum, filename,s_filename
fullpathstring=s_filename

variable colonPos = strsearch(fullpathstring, ":", inf, 1), dotpos=strsearch(fullpathstring, ".", inf, 1)
string sname="chan",sn=""

filename = fullpathstring[colonpos+1, dotpos-1]

sname = filename

open/R refnum fullpathstring
FStatus refnum

return refnum
end


function/S readLorinDAT(refnum, filename) //actual number of channels, not index
variable refnum
string filename

variable nchan = 2
variable pos=0, byteorder=3,singleFloat=4,nrows=0,filesize=0,irow=0,ichan=0
variable maxpnts=1000000000, dx=0
string sname="chan",sn=""

sname = filename

FStatus refnum

filesize=V_logEOF

make/o/n=(nchan) header

pos=0
Fsetpos refnum, pos
Fbinread /b=(byteOrder)  /F=(singleFloat) refnum, header

nrows=round(filesize/(singlefloat*nchan))
//nrows = header[1]
print nchan, nrows
print header

make/o/n=(nchan,nrows-1) dummy

pos=0
Fsetpos refnum, pos
Fbinread /b=(byteOrder)  /F=(singleFloat) refnum, dummy

ichan=0
do
	sn=sname+num2str(ichan)
	make/o/n=(nrows-1) $sn	
	WAVE chan = $sn
	chan=dummy[ichan][p]

	ichan+=1
while(ichan<nchan)
sn=sname+num2str(1)
WAVE chan = $sn
dx =  ( chan[1] - chan[0] ) / 1000 // convert to seconds for Igor

sn=sname+num2str(1)
WAVE chan = $sn
SetScale/P x 0, dx,"s", chan

close/A
return sn
end


//template for analyzing waves in top graph
// what does it do?
////////////////////////////////////////////////////////////////////////////////
//									FUNCTION name goes here
////////////////////////////////////////////////////////////////////////////////
// this is looking for the x and y waves
// writes a header consisting of 0 numpnts
// then writes the x and y waves
function waves2QuB( xwn, ywn, refnum ) //mystr, myvar) 
string xwn, ywn //, ofn // xwave, ywave, output file name
variable refnum 

string wn=""
string wavel=tracenamelist("",";",1)
string waven=removequotes(stringfromlist(0,wavel))
variable iwave=0,nwaves=itemsinlist(wavel)
variable nout = 0, nlines=0

	// get x wave
	WAVE xw =  $xwn
	
	// get y wave 
	WAVE yw = $ywn
	
	nout = min( numpnts(xw), numpnts( yw ) ) // how many data points to write
	nlines = nout+2
	
	// set up file for writing
	// open new file
	variable zero = 0, byteorder = 3, singleFloat = 4
	String fileFilters = "Data File (*.dat):.dat;"
	
	// write header
	fbinwrite/f=(singlefloat)/b=(byteorder) refnum, zero // weird filler
	fbinwrite/f=(singlefloat)/b=(byteorder) refnum, nlines
	
	// write data
	make/O/N=(2, nout ) dummy
	dummy[ 0 ][ ] = xw[ q ]
	dummy[ 1 ][ ] = yw[ q ]
	
	fbinwrite/f=(singlefloat)/b=(byteorder) refnum, dummy
	// display/K=1 yw vs xw
return nout
end

//template for analyzing waves in top graph
// what does it do?
////////////////////////////////////////////////////////////////////////////////
//									FUNCTION name goes here
////////////////////////////////////////////////////////////////////////////////
// this is looking for the x and y waves
// writes a header consisting of 0 numpnts
// then writes the x and y waves
function ywave2QuB( ywn, refnum ) //mystr, myvar) 
string ywn //, ofn // xwave, ywave, output file name
variable refnum 

variable nout = 0, nlines=0

	// get x wave
	//WAVE xw =  $xwn
	
	// get y wave 
	WAVE yw = $ywn
	
	nout = numpnts( yw ) // how many data points to write
	nlines = nout+2
	
	// set up file for writing
	// open new file
	variable zero = 0, byteorder = 3, singleFloat = 4
	String fileFilters = "Data File (*.dat):.dat;"
	
	// write header :: 	NO HEADER IF ITS STRAIGHT OUTTA COMPTON
	//fbinwrite/f=(singlefloat)/b=(byteorder) refnum, zero // weird filler
	//fbinwrite/f=(singlefloat)/b=(byteorder) refnum, nlines
	
	//write data
	//make/O/N=(2, nout ) dummy
	//dummy[ 0 ][ ] = xw[ q ]
	//dummy[ 1 ][ ] = yw[ q ]
	
	fbinwrite/f=(singlefloat)/b=(byteorder) refnum, yw
	//display/K=1 yw vs xw
return nout
end
//template for analyzing waves in top graph
// what does it do?
////////////////////////////////////////////////////////////////////////////////
//									FUNCTION name goes here
////////////////////////////////////////////////////////////////////////////////
// this is looking for the x and y waves
// writes a header consisting of 0 numpnts
// then writes the x and y waves
macro topgraph2QuB()
	outputlorinTG()
endmacro

macro APtopgraph2QuB()
	outputlorinTG( prefix = "AP", scale = 1000, onew = 0 )  // convert V to mV
endmacro

function outputLorinTG([prefix, scale, forceX, onew ]) //mystr, myvar) 
string prefix
variable scale, forceX, onew // writes only this wave

string wn=""
string wavel=tracenamelist("",";",1)
string waven=removequotes(stringfromlist(0,wavel))
variable iwave=0,nwaves=itemsinlist(wavel)
variable tstart=0, tend=0, force = 0

variable scalef = 1
if( !paramisdefault( scale ) )
	scalef = scale
endif

// get display range to set the size of the output waves
GetAxis bottom
tstart = V_min
tend = V_max

variable inc = 1
if ( !paramisdefault( onew ) )
	iwave = onew
	inc = inf
endif

do

	// get x wave
	if( paramisdefault( forceX ) )
		WAVE/Z txw =  waverefindexed( "", iwave, 2 )
		force = 0
	else
		force = 1
	endif
	// get y wave 
	WAVE/Z tyw = waverefindexed( "", iwave, 1 )

	if( !waveexists(txw)||force )
		duplicate/O/R=(tstart,tend) tyw, yw	
		duplicate/O  yw, xw
		setScale/I x, tstart, tend, "ms", xw
		setscale d, 0, 10, "ms", xw // 0, 10 are nominal min and max values, not used by anything anywhere ever
		 
		yw *= scalef // 1e12 // convert to pA
		xw = p * deltax( tyw ) * 1000  // here is where the x-scaling is set from the original wave
		print "Inside topgraph2qub: calculated dx is:", deltax(tyw) * 1000, " msec"
	else
		duplicate/O/R=(tstart,tend) txw, xw
		duplicate/O/R=(tstart,tend) tyw, yw	
	endif
	
	variable n = numpnts(yw),nout=n+2
	if(paramisdefault(prefix))
		wn = wavename( "", iwave, 1 ) // this is the name of the Y-wave
	else
		 wn = prefix + num2str( iwave+1 ) // use prefix to name waves sequentially
	endif
	
	// set up file for writing
	// open new file
	variable refnum, zero = 0, byteorder = 3, singleFloat = 4
	String fileFilters = "Data File (*.dat):.dat;"
	
	//open/F=fileFilters refnum as wn
	open/t=".dat" refnum as wn
	
	waves2qub( "xw", "yw", refnum )

	close refnum

	iwave += inc
while(iwave<nwaves)

return n
end

// 20171117 prep waves for output to qub
// takes a standard wave, makes an x wave based on original deltax
// exports to qub using waves2qub
function/S xy2qub( ywn, [ xs, xe, fn, scale, compton ] ) //mystr, myvar) 
	string ywn // name of the igor wave to export to qub
	variable xs, xe
	string fn // out wave name
	variable scale
	variable compton // if set, just write the wave
	
	variable tstart = 0, tend = 0, force = 0

	variable scalef = 1
	if( !paramisdefault( scale ) )
		scalef = scale
	endif

	// get y wave 
	WAVE/Z tyw = $ywn
	
	if( !paramisdefault( xs ) )
		tstart = xs
		tend = xe
	else
		tstart = leftx( tyw )
		tend = rightx( tyw )
	endif

	duplicate/O/R=(tstart,tend) tyw, yw	
	duplicate/O  yw, xw
	setScale/I x, tstart, tend, "ms", xw
	setscale d, 0, 10, "ms", xw // 0, 10 are nominal min and max values, not used by anything anywhere ever
		 
	yw *= scalef // 1e12 // convert to pA
	xw = p * deltax( tyw ) * 1000  // here is where the x-scaling is set from the original wave
	
	variable n = numpnts( yw ), nout = n + 2
	
	string wn = ywn
	if( !paramisdefault( fn ) )
		wn = fn
	endif
	
	// set up file for writing
	// open new file
	variable refnum, zero = 0, byteorder = 3, singleFloat = 4
	String fileFilters = "Data File (*.dat):.dat;"
	
	//open/F=fileFilters refnum as wn
	open/t=".dat" refnum as wn
	if( paramisdefault( compton ) )
		print "Inside xy2qub: calculated dx is:", deltax(tyw) * 1000, " msec"
		waves2qub( "xw", "yw", refnum )
	else
		ywave2qub( "yw", refnum )
	endif
	close refnum

return wn
end // prep waves for waves2qub


//
////////////////////
// 
// mgp_getdatafolder
//
// name extractor from full path string
function/s extractor( fps, [usechan] )
	string fps // full path string mac only for nrowz
	variable usechan
		//output pieces
		string name = ""
		string chan = ""

	string pathsep = ":"
	string rights = ""
	variable opt = 1 // search backwards
	variable start = inf // start from the end
	variable spos = 0, spos2 = 0
	string findthisstr = pathsep
	string str = fps
	spos = strsearch(str, findThisStr, start, opt )

	rights = fps[ spos+1, inf ]  // plus one to miss the symbol

	//print "extractor: rights: ", rights
	// next find the space QuB puts in between name and unique info 
	findthisstr = " "
	str = rights
	start = 0
	opt = 0
	spos = strsearch(str, findThisStr, start, opt )
	
	name = str[ 0, spos-1 ] // minus one to skip the space separator

	print "extractor: name: *", name,"*", "length:", strlen( name )
	// next find the channel name
	findthisstr = "."
	str = rights
	start = inf
	opt = 1
	spos = strsearch(str, findThisStr, start, opt )
	findthisstr = " "
	str = rights
	start = inf
	opt = 1
	spos2 = strsearch(str, findThisStr, start, opt )	
	chan = rights[ spos2, spos-1 ]
	print "extractor: chan: *", chan,"*", strlen( chan )

	string out = name //+ chan // no longer using channel by channel export
	if(!paramisdefault(usechan))
		out += chan
	endif
return out
end

function/s readAllQuB( )
	variable refnum

end

//
//
//
// function readQuBfolder()
// 	// get the file list
// 	string temp = getfilelist()
// 	string pn = stringbykey( "pn", temp )
// 	string fl = stringbykey( "fl", temp )
// 	variable i=0, n=itemsinlist( fl )
// 	string namez = ""

// 	display/k=1
// 	for( i=0; i< n; i+=1)
// 		namez = mainreadx(2, renamer="" )


// 	endfor
// 	// loop over it 
// 	// put in graph
// end
// //

macro rqub( ndf )
	string ndf = "::redo"
	mainreadx( 2, renamer="", readall=1, newdf = ndf, rescale=1 )
endmacro
macro rqub2( )
	mainreadx( 2, renamer="", readall=1, makex=1 )
endmacro

macro rqubModelOut( )
	variable mult = 4
	variable ncol = 2
	variable c = 13.38
	variable cchan = 2
	string xunit = "mV"
	string yunit = "fraction"
	mainreadx( ncol, renamer="OVX mhv2", makex=1, xunit=xunit, yunit=yunit ); // , multi=mult, cap=c, capchan=cchan )
endmacro


macro rqubInf( nsweeps, nchannels, renamer ) // reads .dat file generated by QuB, "data"
	variable nsweeps = 15 // this is the number of sweeps
	variable nchannels = 8 // number of channels plus one (time)
	variable c = 1 // 13.38 // capaciatinace to scale currents coming out of simulation
	variable cchan = 2 // channel to apply cap
	string renamer = "AP"
	//mainreadx( ncol, noheader=1, renamer="", makex=1, multi=mult, cap=c, capchan=cchan, rescale=0.001 )
	mainreadx( nchannels, noheader=1, renamer=renamer, makex=1, multi=nsweeps, capchan=inf ) // , rescale=0.001 )
//	inSilicoPSP()
endmacro

macro rqubPSP( cap ) // c is capacitance to scale current // reads .dat file generated by QuB, "data"
	variable mult = 4 // this is the number of sweeps
	variable ncol = 7 // number of channels plus one (time)
	variable cap = 1 // 15.12 // or 11.69 ovxe // 13.38 // capaciatinace to scale currents coming out of simulation
	variable cchan = 4 // channel to scale by capacitance 
	string ren = "x0g5"
	//mainreadx( ncol, noheader=1, renamer="", makex=1, multi=mult, cap=c, capchan=cchan, rescale=0.001 )
	mainreadx( ncol, noheader=1, renamer="", readall=1, makex=1, multi=mult, cap=cap, capchan=cchan, rescale=0.001 )
	//inSilicoPSP()
endmacro
macro rqubAP( nsweeps ) // c is capacitance to scale current // reads .dat file generated by QuB, "data"
	variable nsweeps = 11
	variable mult = nsweeps // this is the number of sweeps
	variable ncol = 6 // number of channels plus one (time)
	variable cap = 1 //10.3119 // 15.12 // or 11.69 ovxe // 13.38 // capaciatinace to scale currents coming out of simulation
	variable cchan = 4 // channel to scale by capacitance 
	string ren = "x0g5"
	//mainreadx( ncol, noheader=1, renamer="", makex=1, multi=mult, cap=c, capchan=cchan, rescale=0.001 )
	mainreadx( ncol, noheader=1, renamer="", readall=1, makex=1, multi=mult, cap=cap, capchan=cchan, rescale=0.001 )
	//inSilicoPSP()
endmacro
macro rqubAP2( cap ) // c is capacitance to scale current // reads .dat file generated by QuB, "data"
	variable mult = 10 // this is the number of sweeps
	variable ncol = 7 // number of channels plus one (time)
	variable cap = 1 // 15.12 // or 11.69 ovxe // 13.38 // capaciatinace to scale currents coming out of simulation
	variable cchan = 4 // channel to scale by capacitance 
	string ren = "x0g5"
	//mainreadx( ncol, noheader=1, renamer="", makex=1, multi=mult, cap=c, capchan=cchan, rescale=0.001 )
	mainreadx( ncol, noheader=1, renamer="", readall=1, makex=1, multi=mult, cap=cap, capchan=cchan, rescale=0.001 )
	//inSilicoPSP()
endmacro
function mainReadX(nchan, [nrowz, bo, noheader, table, renamer, readall, rescale, makex, newdf, multi, cap, capchan, xunit, yunit ]) //actual number of channels, not index
variable nchan, nrowz
variable bo, noheader, table
string renamer
variable readall
variable rescale // set to scaling factor for SI / patchmaster apps
variable makex // set to make xwave
string newdf // string containing name of new data folder
variable multi // multiple sweeps in data stream, gives number of sweeps
variable cap, capchan // capacitance to scale current density, channel to scale
string xunit, yunit // names for the units in set scale

variable refnum=0, pos=0, byteorder=3,singleFloat=4,nrows=0,filesize=0,irow=0,ichan=0
variable maxpnts=1e8, nfiles, ifile
string sname="chan",sn="",flist="", pathstring, extension =".dat"
variable dx //= ( dummy[0][1] - dummy[0][0] ) / 1000
variable x0 //= 0 //1000* dummy[0][0]
string filename="", fullpathstring="", pathn = "qubpath"


/// QuB units mV, pA, msec
// must convert SI to use eventM

variable V_scale = 1000, t_scale = 1, I_scale = 1e-12
//if( !paramisdefault( rescale ))/
//	scale = rescale
//endif
//print "scaling by ", scale

if(!paramisdefault(bo))
 byteorder = bo
endif

if( !paramisdefault( newdf ) )
	NewDataFolder/O/S $newdf
endif
string xu = "mV"
if(!paramisdefault( xunit ))
	xu = xunit
endif
string yu = "pA"
if(!paramisdefault( yunit ))
	yu = yunit
endif


open/D/R/T="????" refnum
print refnum, s_filename
fullpathstring=s_filename

pathstring = parsefilepath(1,s_filename, ":",1,0)
if( !paramisdefault( readall ) )
	// get list of .dat in folder
	pathstring = parsefilepath(1,s_filename, ":",1,0)
	newPath /O $pathn pathstring
	flist = IndexedFile($pathn, -1, extension)
	nfiles = ItemsInList(flist)
	print nfiles, flist
	fullpathstring = pathstring + stringfromlist(0, flist) 
else
	nfiles = 1
endif

for( ifile = 0; ifile < nfiles; ifile += 1 )
	fullpathstring = pathstring + stringfromlist(ifile, flist) 
	open/R refnum fullpathstring
	FStatus refnum

	// need to set sname to something useful
	if( paramisdefault( renamer ) )
		sname = "chan"
	else
		
		sname = renamer + extractor( fullpathstring, usechan=1 )

	endif

	filesize=V_logEOF

	if(paramisdefault( noheader )) // if optional parameter is not set!
		// so, you think there's a header?
		make/o/n=(nchan) header
		
		pos=0
		Fsetpos refnum, pos
		Fbinread /b=(byteOrder)  /F=(singleFloat) refnum, header
		
		//nrows=round(filesize/(singlefloat*nchan))
		nrows = header[1] + 1 // why plus one?, was - 2 !!
		print "Read the header:"
		print "Nchannels (2 per channel!):", nchan, "Nrows!", nrows
		print "QuB reader: header:", header
		
		make/o/n=(nchan,nrows) dummy // -2 for the header
		
		// 20171114 ridiculous!
		//pos=0
		//Fsetpos refnum, pos
		Fbinread /b=(byteOrder)  /F=(singleFloat) refnum, dummy
		
		dx = ( dummy[0][1] - dummy[0][0] ) * t_scale
		x0 = dummy[0][0] * t_scale
		
		print "QuB reader dx: ", dx, "x0", dummy[0][0], "x1", dummy[0][1]	
		
		pauseupdate
		//display/K=1
		if( paramisdefault( makex ))
			ichan=1
		else
			ichan= 0 
		endif
		do
			sn=sname+"-"+num2str(ichan) //num2str(ifile)
			make/o/n=(nrows) $sn	
			WAVE chan = $sn
			
			if ( ichan == 1 ) 
				chan = V_scale * dummy[ichan][p]
				print "applied scale ", V_scale, "to channel ", ichan
			endif

			SetScale/P x x0, dx, xu, chan
			SetScale d, 0, 1, yu, chan
			//appendtograph chan
			ichan+=1
		while(ichan<nchan)

		//rainbow()
	else // just read data straight outta compton

		nrows = round( filesize / ( singlefloat * nchan ) )
		if( paramisdefault( nrowz ) )
			//nchan = 1
			make/O/N=(nchan, nrows) dummy
		else
			nrows = nrowz
			make/O/N=(nchan, nrows) dummy
		endif
		Fbinread /b=(byteOrder)  /F=(singleFloat) refnum, dummy
		if( paramisdefault( table) )
		
			dx = ( dummy[0][1] - dummy[0][0] ) / t_scale // converts qub to SI
			if( dx <= 0 )
				print "auto dx: ", dx, " set to 50 kHz 20e-6"
				dx = 20e-6 // default is 50 kHz
			endif
			x0 = 0 //1000* dummy[0][0]
			print "QuB reader dx: ", dx, "x0", dummy[0][0], "x1", dummy[0][1]	

			pauseupdate
			//display/K=1
			ichan=0
			do
				sn=sname+"-"+num2str(ichan)
				make/o/n=(nrows-2) $sn	
				WAVE chan = $sn

				chan = dummy[ichan][p]
				if( ichan == 1 ) 
					chan /= V_scale
				endif

				if( paramisdefault( multi ))
					if( ichan > 0 )
						SetScale/P x x0, dx, "s", chan
						//appendtograph chan
						if( ichan == 1 ) // membrane potential channel
							display/k=1 chan
							TextBox/C/N=text0/F=0 "OVXE *m* - GABA"
							//SetAxis left -80,-50
							//SetAxis bottom 0.01,0.1	
						else 
							//appendtograph chan
						endif
						if( ichan == capchan ) // model current density channel
							if( !paramisdefault(cap) ) 
								chan *= cap / I_scale
							endif
						endif

					endif
				else
					// if there are multiple sweeps!

					variable npnts = numpnts( chan )
					variable npsweep = ceil( npnts / multi )
					variable i
					string sn2
					print "processing multi sweep", multi, npnts, npsweep

					for( i=1; i<=multi; i+=1 ) // breaks up single sweep into sub sweeps
						sn2 = sn + "sw" + num2str(i)
						print "multi sweep", i, sn2

						make/O/N=(npnts) $sn2
						WAVE sweep = $sn2
						duplicate/O/R=[(i-1)*npsweep, i*npsweep] chan, sweep
						SetScale/P x x0, dx, "s", sweep
						if( ichan == 1 ) // voltaqge channel
							if( i==1 )
								//sweep /= V_scale
								display/k=1 sweep
								TextBox/C/N=text0/F=0 sn2
								SetAxis left -80e-3,-50e-3
								SetAxis bottom 0.01,0.1	
								print " setting up graph, left axis scaled, bottom scaled:"
								//ModifyGraph axisEnab(left)={0.5,1},axisEnab(right)={0,0.5}							
							else
								appendtograph sweep
							endif
						endif
						if( ichan == capchan ) // current channel
							if( !paramisdefault(cap) )
								sweep *= cap
								print " scaling cap channel ", ichan, capchan, cap
							endif
							// if( i==1 )
							// 	display/k=1 sweep
							// 	SetAxis left 0,50
							// 	TextBox/C/N=text0/F=0 sn2
							// 	SetAxis bottom 0.01,0.1
							// else

								appendtograph/R sweep
								SetAxis right 0, 15
								ModifyGraph axisEnab(left)={0.5,1},axisEnab(right)={0,0.5}	
							//endif
						endif
					endfor
				endif
				ichan+=1
			while(ichan<nchan)
		else
			edit/k=1 dummy
		endif
		
	endif
	close/A

	//debugger
endfor

return dummy[0][0]
end

//quick cursor input resistance

function rtable()
	variable xbase = 0.18, xrin = 0.08
	variable xdur = 0.005
	variable istep = 5 // pA

	// get list of traces from top graph
	string tlist = tracenamelist( "", ";", 1 ), trace=""

	print tlist
variable i=0, n=itemsinlist(tlist), base, rin
	make/O/N=(n) rintable
	make/T/O/N=(n) names
	string tn = removequotes( stringfromlist( 0, tlist )) + "_rt"
	make/O/N=(n) $tn
	WAVE outtable = $tn
	string ntn = removequotes( stringfromlist( 0, tlist )) + "_rnt"
	make/T/O/N=(n) $ntn
	WAVE/T outntable = $ntn	
	for( i=0; i< n; i+=1 )
		trace = removequotes( stringfromlist( i, tlist ) )
		WAVE w = $trace
		wavestats/Q/Z/R=(xbase, xbase+xdur) w
		base = v_avg
		wavestats/Q/Z/R=(xrin, xrin+xdur) w
		rin = ( base - v_avg ) / istep
		outtable[i] = rin
		outntable[i] = trace
	endfor
	edit/k=1 outtable, outntable
end

//
function rescale()
	variable rescale = 13.38 // pF

	// get list of traces from top graph
	string tlist = tracenamelist( "", ";", 1 ), trace=""

	print tlist
	variable i=0, n=itemsinlist(tlist), base, PSP
	string tn = removequotes( stringfromlist( 0, tlist ))

	for( i=0; i< n; i+=1 )
		trace = removequotes( stringfromlist( i, tlist ) )
		WAVE/Z w = $trace
		w *= rescale
	endfor
	SetAxis left 0,50
	SetAxis bottom 0.01,0.1	
end
//
//
function PSPtable()
	variable xbase = 0, xrin = 0.02, xrine = 0.04
	variable xdur = 0.01
	variable istep = 5 // pA

	// get list of traces from top graph
	string tlist = tracenamelist( "", ";", 1 ), trace=""

	print tlist
	variable i=0, n=itemsinlist(tlist), base, PSP
	string tn = removequotes( stringfromlist( 0, tlist )) + "_PSPt"
	make/O/N=(n) $tn
	WAVE outtable = $tn
	string ntn = removequotes( stringfromlist( 0, tlist )) + "_PSPnt"
	make/T/O/N=(n) $ntn
	WAVE/T outntable = $ntn
	for( i=0; i< n; i+=1 )
		trace = removequotes( stringfromlist( i, tlist ) )
		WAVE/Z w = $trace
		wavestats/Q/Z/R=(xbase, xbase+xdur) w
		base = v_avg
		wavestats/Q/Z/R=(xrin, xrine) w
		PSP = ( v_max - base ) // istep
		outtable[i] = PSP
		outntable[i] = trace
	endfor
	string tablen = "AMPAPSP"
	//edit/k=1/N=$tablen outtable
	appendtotable/W=$tablen outtable
end
//
//
//
//


function mainReadOld(nchan) //actual number of channels, not index
variable nchan
variable refnum=0, pos=0, byteorder=3,singleFloat=4,nrows=0,filesize=0,irow=0,ichan=0
variable maxpnts=1000000000
string sname="chan",sn=""

string filename="", fullpathstring=""

open/D/R/T="????" refnum as filename
print refnum, filename,s_filename
fullpathstring=s_filename

open/R refnum fullpathstring
FStatus refnum

filesize=V_logEOF
nrows=round(filesize/(singlefloat*nchan))
print nchan, nrows

make/o/n=(nchan,nrows-1) dummy

pos=0
Fsetpos refnum, pos
Fbinread /b=(byteOrder)  /F=(singleFloat) refnum, dummy

pauseupdate
display/K=1
ichan=0
do
	sn=sname+num2str(ichan)
	make/o/n=(nrows-1) $sn	
	WAVE chan = $sn
	chan=dummy[ichan][p]
	SetScale/P x 0,2e-05,"", chan
	appendtograph chan
	ichan+=1
while(ichan<nchan)

rainbow()

close/A
return dummy[0][0]
end


function xplor(nchan)
variable nchan
variable refnum=0, pos=0, byteorder=3,singleFloat=4,nrows=0,filesize=0,irow=0
variable maxpnts=1000000
variable ichan=0

string filename="", fullpathstring=""
//open
open/D/R/T="????" refnum as filename
print refnum, filename,s_filename
fullpathstring=s_filename
//fullpathstring="C:SfN 2014:test open 11-26-2014 10-50-38 AM.dat"
open/R refnum fullpathstring
FStatus refnum
//filesize=10^-V_logEOF
filesize=V_logEOF
nrows=filesize/(singlefloat*nchan)
print "nrows: ",nrows
nrows=5
irow=0
pos=0
Fsetpos refnum, pos
ichan=1
do 
	print "ichan: ",ichan
	make/o/n=(ichan) dummy
	pos=0
	Fsetpos refnum, pos
	irow=0
	do
		Fbinread /b=(byteOrder)  /F=(singleFloat) refnum, dummy
		print "irow: ", irow, "value: ", dummy
		irow+=1
	while(irow<nrows)
	ichan+=1
while(ichan<nchan)


close/A
return dummy[0][0]
end

function xplor2(nchan)
variable nchan
variable refnum=0, pos=0, byteorder=3,singleFloat=4,nrows=0,filesize=0,irow=0
variable maxpnts=1000000
variable ichan=0

string filename="", fullpathstring=""
//open
open/D/R/T="????" refnum as filename
print refnum, filename,s_filename
fullpathstring=s_filename
//fullpathstring="C:SfN 2014:test open 11-26-2014 10-50-38 AM.dat"
open/R refnum fullpathstring
FStatus refnum
//filesize=10^-V_logEOF
filesize=V_logEOF
nrows=filesize/(singlefloat*nchan)
make/o/n=(nrows) chan1
print nrows
//nrows=5
irow=0
pos=0
Fsetpos refnum, pos
ichan=nchan-1
//do 
	print "ichan: ",ichan
	make/o/n=(ichan) dummy
	pos=0
	Fsetpos refnum, pos
	irow=0
	do
		Fbinread /b=(byteOrder)  /F=(singleFloat) refnum, dummy
		// print dummy
		chan1[irow]=dummy[1]
		irow+=1
	while(irow<(nrows-1))
	ichan+=1
//while(ichan<nchan)

display/k=1 chan1

close/A
return dummy[0][0]
end

function xplor3(nchan)
variable nchan
variable refnum=0, pos=0, byteorder=3,singleFloat=4,nrows=0,filesize=0,irow=0
variable maxpnts=1000000
variable ichan=0

string filename="", fullpathstring=""
//open
open/D/R/T="????" refnum as filename
print refnum, filename,s_filename
fullpathstring=s_filename
//fullpathstring="C:SfN 2014:test open 11-26-2014 10-50-38 AM.dat"
open/R refnum fullpathstring
FStatus refnum
//filesize=10^-V_logEOF
filesize=V_logEOF
nrows=filesize/(singlefloat*nchan)
make/o/n=(nrows) chan1
print nrows
//nrows=5
irow=0
pos=0
Fsetpos refnum, pos
ichan=0  //chan-1
do 
	print "ichan: ",ichan
	make/o/n=(ichan) dummy
	pos=0
	Fsetpos refnum, pos
	irow=0
	do
		Fbinread /b=(byteOrder)  /F=(singleFloat) refnum, dummy
		// print dummy
		chan1[irow]=dummy[1]
		irow+=1
	while(irow<(nrows-1))
	ichan+=1
while(ichan<nchan)

display/k=1 chan1

close/A
return dummy[0][0]
end
```
