## Extended Data 1 for "Prenatal androgen treatment does not alter the firing activity of hypothalamic arcuate kisspeptin neurons in female mice": readqmf5-3.ipf

```
#pragma rtGlobals=3		// Use modern global access method and strict wave access.

Structure qtr_struct2 
	char flags[3] 					//  unsigned char flags[3];      // see below
  	char dataType 					// unsigned char dataType;     // see below
  	int32 dataSize 					//unsigned int dataSize;         // see "conceptual overview"
  	int32 dataCount 				// unsigned int dataCount;
  	int32 dataPos 					//unsigned int dataPos;          // offset in bytes of the beginning of data in the file, or NULL if none (see DATA_IN_NODE below)
 	int32 childPos					// unsigned int childPos; 	// offset in bytes of the child node in the file, or NULL if none
 	int32 siblingPos				// unsigned int siblingPos;          		// offset in bytes of the sibling node in the file, or NULL if none
 	char reserved[7] 				// unsigned char reserved[ 7 ];     	 // (zero)
	char namelen					//  unsigned char nameLen;            		// length of the node's name in bytes
	//string qname  // name goes here                 		// the name follows immediately after the node
endstructure

Structure state_struct
	double 		sX
	double 		sy
	int32 		sclass
	double 		sPr
	int32 		sGr
endstructure

Structure rate_struct
	int32 		rstates[2]
	double 		rk0[2]
	double 		rk1[2]
	double 		rdk0[2]
	double 		rdk1[2]
	int32 		rP
	int32 		rQ
//	string 		pname
//	string 		qname
	double 		PValue
	double 		QValue
endstructure

Structure MODEL_struct // this is used to read binary qmf files
	STRUCT 	state_struct 		states[20]
	STRUCT 	rate_struct 		rates[40]
	int32 							nstates
	int32 							nrates
endstructure

Structure MODELS_struct // basically an array of 20 models
	STRUCT 	MODEL_struct 		models[20]
	string							names[20]
	STRUCT 	MODEL_struct 		sdev
	STRUCT 	MODEL_struct		nsdev
	int32 							nmodels
endstructure
//
//  make waves from all the rates, reorganizes the rates into separate waves for all the models in the MODELS_struct
//    index is the model index
//
function/S ratewaves( models )
STRUCT MODELS_struct &models

STRUCT MODEL_struct rates_sdev
STRUCT MODEL_struct rates_nsdev


string rlist = "" // semicolon list containing the names of the waves containing the rates, r1_2 rate from 1 -> 2

variable imod = 0, nmodels = models.nmodels
variable irate = 0, nrates = models.models[ 0 ].nrates
variable state1 = 0, state2 = 0

variable threshold = 1e-6, var = 0

string rname="", rate12k0name = "", rate21k0name = "", rate12k1name = "", rate21k1name = ""

edit/k=1

make/T/O/N=(nmodels) modelnames
imod = 0
do
	modelnames[ imod ] = models.names[ imod ] 
	imod+=1
while( imod < nmodels )
appendtotable modelnames

make/O/N=(nrates, 4) wrates_sdev // k0 forward k0 backward, k1 forward k1 backward
make/O/N=(nrates, 4) wrates_nsdev // k0 forward k0 backward, k1 forward k1 backward
make/T/O/N=(nrates) rates_names // k0 forward k0 backward, k1 forward k1 backward

do

	state1 = models.models[ 0 ].rates[ irate ].rstates[ 0 ]
	state2 = models.models[ 0 ].rates[ irate ].rstates[ 1 ]
	
	rate12k0name = "rk0_"+num2str( state1 ) + "_" + num2str( state2 )
	make/O/N=(nmodels) $rate12k0name
	WAVE rate12k0w = $rate12k0name

	rate21k0name = "rk0_"+num2str( state2 ) + "_" + num2str( state1 )
	make/O/N=(nmodels) $rate21k0name
	WAVE rate21k0w = $rate21k0name

	rate12k1name = "rk1_"+num2str( state1 ) + "_" + num2str( state2 )
	make/O/N=(nmodels) $rate12k1name
	WAVE rate12k1w = $rate12k1name

	rate21k1name = "rk1_"+num2str( state2 ) + "_" + num2str( state1 )
	make/O/N=(nmodels) $rate21k1name
	WAVE rate21k1w = $rate21k1name
	
	imod=0
	do 
		var = models.models[ imod ].rates[ irate ].rk0[0] 
		if( abs( var ) < threshold )			 
			var = 0
		endif
		rate12k0w[ imod ] = var
		
		var = models.models[ imod ].rates[ irate ].rk0[1] 
		if( abs( var ) < threshold )			 
			var = 0
		endif		
		rate21k0w[ imod ] = var
		
		var = models.models[ imod ].rates[ irate ].rk1[0] 
		if( abs( var ) < threshold )			 
			var = 0
		endif		
		rate12k1w[ imod ] = var
		
		var = models.models[ imod ].rates[ irate ].rk1[1] 
		if( abs( var ) < threshold )			 
			var = 0
		endif		
		rate21k1w[ imod ] = var

		imod += 1
	while( imod < nmodels )

	appendtotable rate12k0w, rate21k0w, rate12k1w, rate21k1w
	modifytable autosize={ 0,0,-1,0,0}, sigdigits=3
	
	wavestats/Q/Z rate12k0w
	models.sdev.rates[ irate ]. rk0[0] = V_sdev
	wrates_sdev[ irate ][0] = V_sdev
	models.nsdev.rates[ irate ]. rk0[0] = abs( V_sdev / V_avg )
	wrates_nsdev[ irate ][0] = abs( V_sdev / V_avg )
	rates_names[ irate ] = rate12k0name
	
	wavestats/Q/Z rate21k0w
	models.sdev.rates[ irate ]. rk0[1] = V_sdev
	wrates_sdev[ irate ][1] = V_sdev
	models.nsdev.rates[ irate ]. rk0[1] = abs( V_sdev / V_avg )	
	wrates_nsdev[ irate ][1] = abs( V_sdev / V_avg )
	
	wavestats/Q/Z rate12k1w
	models.sdev.rates[ irate ]. rk1[0] = V_sdev
	wrates_sdev[ irate ][2] = V_sdev
	models.nsdev.rates[ irate ]. rk1[0] = abs( V_sdev / V_avg )	
	wrates_nsdev[ irate ][2] = abs( V_sdev / V_avg )
	
	wavestats/Q/Z rate21k1w
	models.sdev.rates[ irate ]. rk1[1] = V_sdev
	wrates_sdev[ irate ][3] = V_sdev
	models.nsdev.rates[ irate ]. rk1[1] = abs( V_sdev / V_avg )	
	wrates_nsdev[ irate ][3] = abs( V_sdev / V_avg )
						
	rlist += rate12k0name + ";"
	rlist += rate21k0name + ";"
	rlist += rate12k1name + ";"	
	rlist += rate21k1name + ";"
			
	irate += 1
while( irate < nrates )

edit/k=1 rates_names, wrates_nsdev, wrates_sdev
modifytable autosize={ 0,0,-1,0,0}, sigdigits=3

return rlist
end

//
// 20160624 BREXIT DAY
// returns the structure full of interesting tidbits
//
// qmf wrapper
// read all the qmf files in a directory
// store params convenient for stats
// display params

function qmfwrapper()

STRUCT		MODEL_struct 		mod_s
STRUCT 	MODELS_struct 	model_array

string rlist = ""

// select the model folder	
		string pathstring, filename
		String fileFilters = "Model Files (*.qmf):.qmf;"
		string extension = ".qmf"
	
		string message="select a folder"
		variable refnum = 0
		close/A
		
		open /F=fileFilters/D/R/M=message refnum
		filename = s_filename
		pathstring = parsefilepath(1,s_filename, ":",1,0)
		newPath /O qmfpath pathstring
	
		// Get a semicolon-separated list of all files in the folder
		String flist = IndexedFile(qmfpath, -1, extension)

//		close refnum

		Variable numItems = ItemsInList(flist)
		
		// Sort using combined alpha and numeric sort
		flist = SortList(flist, ";", 16)
		//String quote = "\""
		//flist = quote + flist + quote
// loop over models in folder
		variable imod=0, nmods=numitems
		
		do
			filename = stringfromlist( imod, flist )
			//print "filename: ", filename
			model_array.names[ imod ] = filename
			open/R /P=qmfpath refnum as filename
	//\\//\\//\\//\\//\\//\\//\\//\\//\\		
			readqmf4( mod_s, refnum )
	//\\//\\//\\//\\//\\//\\//\\//\\//\\
			close refnum
			model_array.models[ imod ] = mod_s
			imod+=1
		while( imod < nmods )

		model_array.nmodels = nmods
		model_array.sdev = model_array.models[0] // copies all the features of model zero
		model_array.nsdev = model_array.models[0] // copies all the features of model zero
		
		print "read ", imod, " .qmf files!"
		//displaymodel( model_array.models[ 3 ] )
		

		rlist = ratewaves( model_array )
		newlayout/k=1  // comment this out to get the drawmodel to draw in a panel
		drawmodel( model_array.Nsdev )
		variable i=0
		do
			prettyneat( model_array.nsdev )
			i+=1
		while( i < 1e10 )
		//print rateSTDEV( rlist,  )
end


function recolorModel(s)
STRUCT		MODEL_struct 		&s


end


function/S drawRainbow( s, item, nitems )
STRUCT RGBcolor &s // s.red, s.green, s.blue
variable item, nitems
variable i=0, ncolors = 0
variable colorstep, mycolorindex

	make/O/N=(nitems) colorstack // holds the color step for each PMtrace
	colorstack = 0

	make/O/N=(100, 3) m_colors

	string colortablename = "SpectrumBlack"
	ColorTab2Wave $colorTableName
	duplicate/O m_colors, rainbowColors
	
	ncolors = dimsize( RainBowColors, 0 )	
		
	for( i = 0; i < nitems; i += 1 )

		colorstep = round( (ncolors-150) / (nitems-1) )
		colorstack[ i ] = colorstep

	endfor
			
	colorstep = colorstack[ item ]
	mycolorindex = round( item*colorstep )
	
	s.red = rainbowColors[ mycolorindex ][0]
	s.green = rainbowColors[ mycolorindex][1]
	s.blue = rainbowcolors[ mycolorindex][2]	
end

///////////////////////////
///////////////////////////

///////////////////////////
// !! COLOR RATES !! just a toy to visualize rates
///////////////////////////

///////////////////////////
///////////////////////////
function colorRates(s, whichK ) // s.rates.k0 and s.rates.k1 contain the variable to scale to color
STRUCT 	MODEL_struct 		&s
variable whichK // 0 for k0, 1 for k1

STRUCT 	RGBcolor 			colors

string sname = ""
variable irate=0, nrates = s.nrates, ik=0,nk=2
variable istate0=0, istate1=0
variable r, g, b, zmin=0, zmax=0, rate=0

	make/O/N=( nrates, nk ) ratez
	ratez=0
// move the data to be visualized out of the structure "s" and into a wave array "r"
	irate = 0
	do
		//ik=0
		//do
		if( whichK == 0 )
			ratez[ irate ][ 0 ] = s.rates[ irate ].rk0[ 0 ]	 // forward
			ratez[ irate ][ 1 ] = s.rates[ irate ].rk0[ 1 ]	 // backward
		else
			ratez[ irate ][ 0 ] = s.rates[ irate ].rk1[ 0 ]	
			ratez[ irate ][ 1 ] = s.rates[ irate ].rk1[ 1 ]	
		endif
		//	ik+=1
		//while( ik < nk )
		irate += 1
	while( irate< nrates )
	// run the stats
	wavestats/Q/Z ratez
	zmin = V_min
	zmax = V_max
	
	// make the color table
	make/O/N=(100, 3) m_colors
	string colortablename = "Rainbow"
	ColorTab2Wave $colorTableName
	duplicate/O m_colors, rainbowColors
	SetScale/I x, zmax, zmin, rainbowColors
	colorscale ctab={zmin, zmax, $colortablename, 1 }// mode =1 reverses the colortable display
	
	irate=0
	do
		//forward// forward
			istate0 = s.rates[ irate ].rstates[ 0 ]
			istate1 = s.rates[ irate ].rstates[ 1 ]
	
			sname = "rate_" + num2str(irate) + "_s0_" + num2str(istate0) + "_s1_" + num2str(istate1) 
			if( whichk == 0)
				rate = s.rates[ irate ].rk0[ 0 ]
			else
				rate = s.rates[ irate ].rk1[ 0 ]
			endif				
			
			if(numtype(rate)!=0)
			else
			DrawAction getgroup=$sname, begininsert
				r = rainbowColors( rate )[0]  // k0 forward RED
				g = rainbowColors( rate )[1]  // k0 forward GREEN
				b = rainbowColors( rate )[2]  // k0 forward BLUE
				SetDrawEnv linefgc= (r,g, b)
			DrawAction endinsert
			endif
	//		DrawAction getgroup=$sname, commands
	//		print S_recreation
						
		//backward	// backward
			// note swapped rstates to indicate backward
			istate0 = s.rates[ irate ].rstates[ 1 ]
			istate1 = s.rates[ irate ].rstates[ 0 ]
			
			sname = "rate_" + num2str(irate) + "_s0_" + num2str(istate0) + "_s1_" + num2str(istate1) 
			if( whichk == 0)
				rate = s.rates[ irate ].rk0[ 1 ]
			else
				rate = s.rates[ irate ].rk1[ 1 ]
			endif				
			if(numtype(rate) == 0 )
			DrawAction getgroup=$sname, begininsert
			
				r = rainbowColors( rate )[0]  // k0 forward RED
				g = rainbowColors( rate )[1]  // k0 forward GREEN
				b = rainbowColors( rate )[2]  // k0 forward BLUE
				SetDrawEnv linefgc= (r,g, b)
			DrawAction endinsert
			endif
			
			doupdate
			
		irate += 1
	while( irate < nrates )

end


function prettyNeat(s) // changes the rate arrow colors randomly; meant to be called fast and furious
STRUCT MODEL_struct &s
string sname = ""

variable irate=0, nrates = s.nrates
variable istate0=0, istate1=0
variable r, g, b

	irate=0
	do
		//forward// forward
			istate0 = s.rates[ irate ].rstates[ 0 ]
			istate1 = s.rates[ irate ].rstates[ 1 ]
	
			sname = "rate_" + num2str(irate) + "_s0_" + num2str(istate0) + "_s1_" + num2str(istate1) 
	
	//		DrawAction getgroup=$sname, commands
	//		print S_recreation
			DrawAction getgroup=$sname, begininsert
			//	SetDrawEnv gstart, gname = $sname
				r = enoise(32767)+32767
				g = enoise(32767)+32767
				b = enoise(32767)+32767
	//			print sname,r,g,b
				SetDrawEnv linefgc= (r,g, b)
		
			//	SetDrawEnv gstop
			DrawAction endinsert
	
	//		DrawAction getgroup=$sname, commands
	//		print S_recreation
						
		//backward	// backward
			// note swapped rstates to indicate backward
			istate0 = s.rates[ irate ].rstates[ 1 ]
			istate1 = s.rates[ irate ].rstates[ 0 ]
			
			sname = "rate_" + num2str(irate) + "_s0_" + num2str(istate0) + "_s1_" + num2str(istate1) 
	
			DrawAction getgroup=$sname, begininsert
			//	SetDrawEnv gstart, gname = $sname
				
				r = enoise(32767)+32767
				g = enoise(32767)+32767
				b = enoise(32767)+32767
				
				SetDrawEnv linefgc= (r,g, b)
				
			//	SetDrawEnv gstop	
			DrawAction endinsert	
	
			doupdate
			
		irate += 1
	while( irate < nrates )

end


function getstate( ratename, statereq )
string ratename
variable statereq

variable irate=0, istate0=0, istate1=0, out=0
string axiscode=""
string regExp = "rate_([[:digit:]]+)_s0_([[:digit:]]+)_s1_([[:digit:]]+)_([[:alpha:]])"
splitstring /E=(regExp) ratename, irate, istate0, istate1, axiscode

print ratename, irate, istate0, istate1, axiscode

if(statereq == 0)
	out = istate0
else
	out = istate1
endif

end


// function shifts x,y to x',y' by distance d
function shift_dx(distance, x0, y0, x1, y1)
variable distance, x0, y0, x1, y1//,side // ==0 left, 1 right going from 0->1

variable m=0, theta=0, dx=0, dy=0, out=0

dy =  -( y1 - y0 )// panel is upside down
dx = ( x1 - x0 )

m = dy / dx

theta = atan( m ) 

 out= ABS( distance * sin( theta ))

if( (dx > 0) )
	if( dy >0 )
		out *= -1
	else 
		out *= 1
	endif
else
	if( dy > 0)
		out *= -1
	else
		out *= 1
	endif	
endif


//print "theta dx: ", m, theta, dx

return out
end

// function shifts x,y to x',y' by distance d
function shift_dy(distance, x0, y0, x1, y1) //, side)
variable distance, x0, y0, x1, y1 //,side // ==0 left, 1 right going from 0->1

variable m=0, theta=0, dx=0, dy=0, out=0

dy =  -( y1 - y0 ) // panel is upside down
dx = ( x1 - x0 )

m = dy / dx

theta = atan( m ) 

out = abs( distance * cos( theta ) )

if( (dx > 0) )
	if( dy >0 ) 		// northeast
		out *= 1
	else  			//southeast
		out *= 1
	endif
else
	if( dy > 0)		// northwest
		out *= -1
	else				// southwest
		out *= -1
	endif	
endif

//print "theta dy: ", m, theta, dy

return out
end  


////////////////////////////
////////////////////////////
// READQMF4
////////////////////////////
////////////////////////////
function/S readQMF4( s, refnum )
struct model_struct &s
variable refnum

string childname="", schildname=""
variable datapos=0, siblingpos=0, nextsiblingpos=0
variable childpos=0, subchildpos=0

variable istate=0, nstates=0

// read the root

// QuB tree structures
STRUCT 	qtr_struct2 		qroot
STRUCT 	qtr_struct2			qchild
STRUCT 	qtr_struct2			qsubchild
STRUCT 	qtr_struct2			qState

// data structures
STRUCT 	state_struct 		state_s
STRUCT 	rate_struct 		rate_s

STRUCT		MODEL_struct 		model_s
		

string stuff=""
variable nchar =50, ichar=0
variable ichild=1, nchild=0,  pos=0, pos1=0, pos2=0
string qtr_childname="", qtr_subchildname=""

// read magic string: QUB_(;-)_QFS
stuff = ""
stuff = padstring( stuff, 12, 0 )  
fbinread/b=3 refnum, stuff
//print stuff

// read root structure
fbinread/b=3/F=3 refnum, qroot
//print qroot
variable namelen = qroot.namelen //str2num(stuff)
stuff = ""
stuff = padstring( stuff, namelen, 0 )
fbinread/b=3 refnum, stuff
string qtr_rootname = stuff
fstatus refnum
pos=v_filepos
//print "ROOT: ", qtr_rootname, "pos: " , pos
childpos = qroot.childpos
		
if( childpos>0 )


// looping over STATES
//read child structure

	nextsiblingpos = childpos // just to get started
	do // loop over siblings
		
		fsetpos refnum, nextsiblingpos
		fbinread/b=3 refnum, qChild // States, Rates etc
	
// read childname, e.g. "States"
		namelen = qchild.namelen //str2num(stuff)
		stuff=""
		stuff = padstring( stuff, namelen, 0 )
		fbinread/b=3 refnum, stuff
		qtr_childName = stuff
		
		fstatus refnum
		pos = v_filepos

		childpos = qchild.childpos
		nextsiblingpos = qchild.siblingpos
		
//		print "CHILD: ", qtr_childname, "pos: ", pos
//		print qchild
		
		subchildpos = childpos // to get started, just the first time

		istate = 0
		do // loop over data
			fsetpos refnum, subchildpos
			fbinread/b=3 refnum, qSubChild
			fstatus refnum
			pos = v_filepos
//			print "SUBCHILD pos: ", pos
			
// read subchildname, e.g. "State"		
			namelen = qsubchild.namelen //str2num(stuff)
			stuff = ""
			stuff = padstring( stuff, namelen, 0 )
			//print "strlen stuff: ", strlen(stuff)
			fbinread/b=3 refnum, stuff
			qtr_subchildName = stuff
			
			fstatus refnum
			pos = v_filepos
			
//			print "SUBCHILD: ", qtr_subchildname, "pos aftername: ", pos
//			print qsubchild
			
			datapos = qSubChild.datapos
			childpos = qSubChild.childpos  // should be ZERO here
			siblingpos = qSubChild.siblingpos		
			
			subchildpos = siblingpos // sets the position for the next read in the loop

// read data, e.g. State, Rate, Constraints, etc			
			strswitch(qtr_subchildname)
				case "State":
					//use State struct

						do			
							//fstatus refnum
							///pos2 = v_filepos
							//print "SUBCHILD-child: ", schildname, "pos after read: ", pos2, pos2-childpos
							//print qState
							fsetpos refnum, childpos
							fbinread/b=3 refnum, qState //state_s	
							//print "STATE: ", qState	
							namelen = qState.namelen //str2num(stuff)
							stuff = ""
							stuff = padstring( stuff, namelen, 0 )
							//print "strlen stuff: ", strlen(stuff)
							fbinread/b=3 refnum, stuff

							fsetpos refnum, qState.datapos
							strswitch( stuff )
								case "x":
									fbinread/b=3 refnum,  state_s.sX //state_s	
									break
								case "y":
									fbinread/b=3 refnum,  state_s.sY //state_s
									break
								case "Class":
									fbinread/b=3 refnum,  state_s.sclass //state_s
									break
								case "Pr":
									fbinread/b=3 refnum,  state_s.sPr //state_s
									break
								case "Gr":
									fbinread/b=3 refnum,  state_s.sGr //state_s
									break
								default:
									print "STATE: unrecognized parameter: ", stuff
									break
								endswitch
								childpos = qstate.siblingpos

						while( childpos != 0 )
						//print "STATES: istate: ", istate, "class: ", state_s.sclass
						MODEL_s.states[istate] = state_s
						MODEL_S.nstates += 1
						istate+=1	
					break
				case "Rate":
					// use rate struct
						do			
							//fstatus refnum
							///pos2 = v_filepos
							//print "SUBCHILD-child: ", schildname, "pos after read: ", pos2, pos2-childpos
							//print qState
							fsetpos refnum, childpos
							fbinread/b=3 refnum, qState //state_s	
							//print "STATE: ", qState	
							namelen = qState.namelen //str2num(stuff)
							stuff = ""
							stuff = padstring( stuff, namelen, 0 )
							//print "strlen stuff: ", strlen(stuff)
							fbinread/b=3 refnum, stuff

							fsetpos refnum, qState.datapos
							strswitch( stuff )
								case "States":
									fbinread/b=3 refnum,  rate_s.rstates[0] //state_s	
									fbinread/b=3 refnum,  rate_s.rstates[1] //state_s	
									break
								case "k0":
									fbinread/b=3 refnum,  rate_s.rk0[0] //state_s	
									fbinread/b=3 refnum,  rate_s.rk0[1] //state_s	
									break
								case "k1":
									fbinread/b=3 refnum,  rate_s.rk1[0] //state_s
									fbinread/b=3 refnum,  rate_s.rk1[1] //state_s
									break
								case "dk0":
									fbinread/b=3 refnum,  rate_s.rdk0[0] //state_s
									fbinread/b=3 refnum,  rate_s.rdk0[1] //state_s
									break
								case "dk1":
									fbinread/b=3 refnum,  rate_s.rdk1[0] //state_s
									fbinread/b=3 refnum,  rate_s.rdk1[1] //state_s
									break
								case "P":
									fbinread/b=3 refnum,  rate_s.rP //state_s
									break
								case "Q":
									fbinread/b=3 refnum,  rate_s.rQ //state_s
									break
								case "PNames":
									//fbinread/b=3 refnum,  rate_s.rdk1 //state_s
									break
								case "QNames":
									//fbinread/b=3 refnum,  rate_s.rP //state_s
									break
								case "Pvalue":
									//fbinread/b=3 refnum,  rate_s.rP //state_s
									break
								case "Qvalue":
									//fbinread/b=3 refnum,  rate_s.rQ //state_s
									break
								default:
									print "RATE: unrecognized parameter: ", stuff
									break
								endswitch
								childpos = qstate.siblingpos

						while( childpos != 0 )
						//print "RATES: istate: ", istate //, "class: ", state_s.sclass
						MODEL_s.rates[istate] = rate_s
						MODEL_S.nrates += 1
						
						istate+=1						
					break
				case "Constraints":
			
					break
				default:
					//print "UNRECOGNIZED MODELFILE CHILD: ", qtr_subchildname
			endswitch

		
		while(subchildpos>0)
	while( nextsiblingpos>0 )
//	close refnum
	// print states
	
//	do
//		print model_s.states[istate]
//		istate+=1
//	while(istate<model_s.nstates)
//	istate = 0
//	do
//		print model_s.rates[istate]
//		istate+=1
//	while(istate<model_s.nrates)


// display states
//	displayModel(model_s)
	s = model_s
endif
string out = stuff
return out
end

///////////////////
///////////////////
// DRAW MODEL
///////////////////
///////////////////
function drawModel(s, [target])
STRUCT		MODEL_struct 		&s
string target // complete name of target subwindow

if( !paramisdefault( target ) )
	setactivesubwindow $target
endif 

//newpanel/k=1/n=model/w=(1,1,500,500)
SetDrawEnv xcoord=rel, ycoord=rel, save

variable istate = 0, sx=0, sy=0, stateSize = 5, offset=0, rscale=3, xoff=100, yoff=100, txoff=-2, tyoff=8
string sname = "", groupname=""
	istate = 0
	
//	places symbols for states
	do
		//print model_s.states[istate]
		sname = "state_" + num2str(istate)
		sx = rscale * s.states[istate].sX + xoff
		sy = rscale * s.states[istate].sY + yoff

		//groupname = $sname
		DrawAction getgroup = $sname, delete, begininsert

		SetDrawEnv arrow= 1,linethick= 1.00,arrowlen= 20.00,arrowfat= 1.00
	
		SetDrawEnv gstart, gname = $sname
		
		SetDrawEnv fillfgc= (65535,65535,0)
		offset = sqrt( ( (rscale*stateSize)^2 ) / 2 )
		DrawOval sx-offset, sy-offset, sx+offset, sy+offset
		//print sx, sy, sx+offset, sy+offset, offset
		drawtext sx+txoff, sy+tyoff, num2str(istate)
		
		SetDrawEnv gstop
		

		istate+=1
	while(istate<s.nstates)

	variable irate = 0, istate0=0, istate1=0,  dx=0, dy=0, sx0=0,sx1=0, sy0=0, sy1=0
	variable lineoffset = 5
	string rname = ""
	offset = 2
	irate = 0
	
	do
	// forward
		istate0 = s.rates[ irate ].rstates[ 0 ]
		istate1 = s.rates[ irate ].rstates[ 1 ]

		sname = "rate_" + num2str(irate) + "_s0_" + num2str(istate0) + "_s1_" + num2str(istate1) 

		sx0 = rscale * s.states[ istate0 ].sX +xoff
		sx1 = rscale * s.states[ istate1 ].sX + xoff
		
		sy0 = rscale * s.states[ istate0 ].sY + yoff
		sy1 = rscale * s.states[ istate1 ].sY + yoff

		dx = rscale * shift_dx( lineoffset, sx0, sy0, sx1, sy1 )
		dy = rscale * shift_dy( lineoffset, sx0, sy0, sx1, sy1 )

		sx0 += dx
		sy0 -= dy
		
		sx1 += dx
		sy1 -= dy

		SetDrawEnv gstart, gname = $sname
		SetDrawEnv arrow= 1,linethick= 5.00,arrowlen= 20.00,arrowfat= 1.00		
//		print sx, sy, sx+offset, sy+offset, offset
		drawline sx0, sy0, sx1, sy1
		
		SetDrawEnv gstop	

	// backward
		// note swapped rstates to indicate backward
		istate0 = s.rates[ irate ].rstates[ 1 ]
		istate1 = s.rates[ irate ].rstates[ 0 ]
		
		sname = "rate_" + num2str(irate) + "_s0_" + num2str(istate0) + "_s1_" + num2str(istate1) 
		
		sx0 = rscale * s.states[ istate0 ].sX + xoff 
		sx1 = rscale * s.states[ istate1 ].sX + xoff
		
		sy0 = rscale *  s.states[ istate0 ].sY + yoff
		sy1 = rscale * s.states[ istate1 ].sY + yoff

		dx = rscale * shift_dx( lineoffset, sx0, sy0, sx1, sy1 )
		dy = rscale * shift_dy( lineoffset, sx0, sy0, sx1, sy1 )

		sx0 += dx
		sy0 -= dy
		
		sx1 += dx
		sy1 -= dy

		SetDrawEnv gstart, gname = $sname
		SetDrawEnv arrow= 1,linethick= 5.00,arrowlen= 20.00,arrowfat= 1.00		
		
//		print sx, sy, sx+offset, sy+offset, offset
		drawline sx0, sy0, sx1, sy1
		SetDrawEnv gstop	

		irate+=1
	while(irate<s.nrates)
	irate=0
	variable gonogo

	colorrates( s, 0 )

//	do	
//		prettyNeat(s)
//		irate+=1
//	while(irate < 10)

end
```
