## Extended Data 1 for "Prenatal androgen treatment does not alter the firing activity of hypothalamic arcuate kisspeptin neurons in female mice": recurrence v1_0.ipf

```
#pragma rtGlobals=3		// Use modern global access method and strict wave access.

macro makerp(wn1,wn2,epsilon)
string wn1="i1",wn2="i2"
variable epsilon=100
recurrenceplot(wn1,wn2,epsilon)
end

function/S recurrencePlot(wn1,wn2,epsilon)
string wn1, wn2
variable epsilon

print wn1,wn2

WAVE w1=$wn1
WAVE w2=$wn2

if(waveexists(w1)&&waveexists(w2))
	variable i=0,n1=numpnts(w1),j=0,n2=numpnts(w2)
	variable delta=0
	string rpn=wn1+wn2+"_rp"
	if(strlen(rpn)>15)
		rpn=wn1+"X_rp"
	endif
	make/O/N=(n1,n2) $rpn
	wave RP=$rpn
	RP=0
	i=0
	do
		j=0
		do
			delta=abs(w1[i]-w2[j])
//			delta=w2[j]-w1[i]
			if(delta<epsilon)
				RP[i][j]=1
			else 
				if(epsilon==0)
					RP[i][j]=delta
				endif
			endif
			j+=1
		while(j<n2)
		i+=1
	while(i<n1)
	
else
	print "Null wave:",wn1,wn2
endif
newimage/K=1 rp
return rpn
end

function rplen()
string wn=stringfromlist(0,imageNameList("",";"))
WAVE w=$wn
if(waveexists(w))
	string Lhisto=rp_lengths(wn)
	string LvHisto=rp_verticalLengths(wn)
endif
end


function/S rp_lengths(rpn)
string rpn

WAVE rp = $rpn
if(waveexists(rp))
	string wn=rpn+"_L",wLn=rpn+"_LM"
	duplicate/O rp,$wLn
	WAVE wL=$wLn
	variable imax=dimsize(rp,0),ix=0,jy=0
	variable L=1,k=0,Lmax=imax

	make/O/N=(Lmax) $wn
	WAVE w=$wn
	w=0

	
		ix=1
		do
			jy=0
			L=0
			do
				if(rp[ix+jy][jy]==1)
					L+=1
					if(L>1)
						wL[ix+jy][jy]=L
					else
						wL[ix+jy][jy]=0
					endif
				else
					w[L]+=1
					wL[ix+jy][jy]=0
					//print L
					//cursor/I A $rpn ix+jy,jy
					//doupdate
					//abort
					
					L=0	
				endif
				jy+=1
			while((ix+jy)<imax)
			ix+=1
		while(ix<imax)
//		print "lengths: ",L,w[L]
		print wn,"DET: ",DET(removequotes(wn))
		print wn,"ENTR:",ENTROPY(wn)
else
	print "lost rp name!:",rp
endif
return wn
end

function/S rp_VerticalLengths(rpn)
string rpn

WAVE rp = $rpn
if(waveexists(rp))
	string wn=rpn+"_vL",wLn=rpn+"_vLM"
	duplicate/O rp,$wLn
	WAVE wL=$wLn
	variable imax=dimsize(rp,0),ix=0,jy=0
	variable L=1,k=0,Lmax=imax

	make/O/N=(Lmax) $wn
	WAVE w=$wn
	w=0

	
		ix=1
		do
			jy=0
			L=0
			do
				if(rp[ix][jy]==1) // climb vertically from each x position
					L+=1
					if(L>1)
						wL[ix][jy]=L
					else
						wL[ix][jy]=0
					endif
				else
					w[L]+=1
					wL[ix][jy]=0
					
					L=0	
				endif
				jy+=1
			while(jy<ix) //vertical lengths!!!
			ix+=1
		while(ix<imax)
//		print "lengths: ",L,w[L]
		print wn,"vDET: ",DET(removequotes(wn))
		print wn,"vENTR:",ENTROPY(wn)
else
	print "lost rp name!:",rp
endif
return wn
end
////////////////////////////////////////////////////////////////////////////////////
////////////////////////////////////////////////////////////////////////////////////
////////////////////////////////////////////////////////////////////////////////////
// FUNCTIONS
//
//
function DET(pn) // equation 46 of marwan 2006
string pn // pn contains the wavename of the histogram of lengths P(L)=count of diagonal length L
variable Lmin=2
variable myDET=0

WAVE w=$pn
if(waveexists(w))
	variable Lmax=numpnts(w),L=1
	variable numerator=0,denominator=0
	
	do
		if(L>Lmin)
			numerator+=L*w[L]
		endif
		denominator+=L*w[L]
		L+=1
	while(L<Lmax)
	myDET=numerator/denominator
else
	print "lost P histogram name:",pn
endif
return myDET
end	

////////////////////////////////////////////////////////////////////////////////////
////////////////////////////////////////////////////////////////////////////////////
function ENTROPY(pn) // equation 49 of marwan 2006
string pn
variable Lmin=2
variable myENTR=0

WAVE w=$pn
if(waveexists(w))
	variable Lmax=numpnts(w),L=1
	string littlePn=prob(pn)
	WAVE littleP = $littlePn
	L=Lmin
	do
		if(littleP[L]>0)
			myENTR-=littleP[L]*ln(littleP[L])
		endif
		L+=1
	while(L<Lmax)
	
else
	print "lost P histogram name:",pn
endif
return myENTR
end

////////////////////////////////////////////////////////////////////////////////////
////////////////////////////////////////////////////////////////////////////////////
function/S prob(pn) // return probability transformation of P histogram of lengths
string pn
variable Lmin=2
variable myENTR=0

WAVE w=$pn
if(waveexists(w))
	variable Lmax=numpnts(w),L=1
	string littlePn=pn+"_p"
	duplicate/O w,$littlePn
	WAVE littleP=$littlePn
	variable totalP=sum(w,1,inf)
	littleP=w/totalP
else
	print "lost P histogram name:",pn
endif
return littlePn
end

////////////////////////////////////////////////////////////////////////////////////
```
