## Extended Data 1 for "Prenatal androgen treatment does not alter the firing activity of hypothalamic arcuate kisspeptin neurons in female mice": selectbylabel v2-1.ipf

```
////////////////////////////////////////////////////////////////////////////////////////////////////////
////////////////////////////////////////////////////////////////////////////////////////////////////////
//
// 	Chooses label for import list box transfer
//
////////////////////////////////////////////////////////////////////////////////////////////////////////
////////////////////////////////////////////////////////////////////////////////////////////////////////
function POPUPLABELPROC(s) : PopupMenuControl
STRUCT WMPopupAction &s

//NVAR gap=g_gap, ngx=g_ngx, ngy=g_ngy, event=g_event, level=g_level, g_radioval=g_radioval
//SVAR waven = g_waven, paneln=g_paneln

string thiscontrol = s.ctrlName
variable ecode = s.eventCode,timeorevent=1
variable item = s.popNum
string list = s.popStr

//print s
//print item,stringfromlist(item,list),list
if(ecode>0)
//	if(l)
		popupmenu $thiscontrol value=getlabels(1)
		popupmenu $thiscontrol mode=item
		importbylabel(list)
//		abort
//	endif

endif

end
////////////////////////////////////////////////////////////////////////////////////////////////////////
////////////////////////////////////////////////////////////////////////////////////////////////////////
//
// 	Chooses label for import list box transfer FOR OCVM PANEL USE ! DOES NOT UPDATE IMPORT FILE LISTBOX
//
////////////////////////////////////////////////////////////////////////////////////////////////////////
////////////////////////////////////////////////////////////////////////////////////////////////////////
function POPUPLABELPROC2(s) : PopupMenuControl
STRUCT WMPopupAction &s

//NVAR gap=g_gap, ngx=g_ngx, ngy=g_ngy, event=g_event, level=g_level, g_radioval=g_radioval
//SVAR waven = g_waven, paneln=g_paneln

string thiscontrol = s.ctrlName
variable ecode = s.eventCode,timeorevent=1
variable item = s.popNum
string list = s.popStr
string userdata = s.userdata

//print s
//print item,stringfromlist(item,list),list
if(ecode>0)
//	if(l)
		popupmenu $thiscontrol value=getlabels(1)
		popupmenu $thiscontrol mode=item
//		print userdata
//		importbylabel(list)
//		abort
//	endif

endif

end
////////////////////////////////////////////////////////////////////////////////////////////////////////
////////////////////////////////////////////////////////////////////////////////////////////////////////
//
// 	Chooses label for import list box transfer FOR OCVM PANEL USE ! DOES NOT UPDATE IMPORT FILE LISTBOX
//
////////////////////////////////////////////////////////////////////////////////////////////////////////
////////////////////////////////////////////////////////////////////////////////////////////////////////
function POPUPLABELPROC3(s) : PopupMenuControl
STRUCT WMPopupAction &s

//NVAR gap=g_gap, ngx=g_ngx, ngy=g_ngy, event=g_event, level=g_level, g_radioval=g_radioval
//SVAR waven = g_waven, paneln=g_paneln

string thiscontrol = s.ctrlName
variable ecode = s.eventCode,timeorevent=1
variable item = s.popNum
string list = s.popStr
string lbn = s.userdata // associated listbox name

//print s
//print item,stringfromlist(item,list),list
if(ecode>0)
//	if(l)
		popupmenu $thiscontrol value=getlabels(1)
		popupmenu $thiscontrol mode=item
//		print userdata
//		if( stringmatch("NONE",list) )
			
		importbylabelLB(list,lbn)
//		abort
//	endif

endif

end
////////////////////////////////////////////////////////////////////////////////////////////////////////
////////////////////////////////////////////////////////////////////////////////////////////////////////
//
// 	Chooses label for import list box transfer FOR ACT-INACT PANEL USE ! DOES NOT UPDATE IMPORT FILE LISTBOX
//
// adds option to select "NONE" 
//
////////////////////////////////////////////////////////////////////////////////////////////////////////
////////////////////////////////////////////////////////////////////////////////////////////////////////
function POPUPLABELPROC4(s) : PopupMenuControl
STRUCT WMPopupAction &s

//NVAR gap=g_gap, ngx=g_ngx, ngy=g_ngy, event=g_event, level=g_level, g_radioval=g_radioval
//SVAR waven = g_waven, paneln=g_paneln

string thiscontrol = s.ctrlName
variable ecode = s.eventCode,timeorevent=1
variable item = s.popNum
string list = s.popStr
string lbn = s.userdata // associated listbox name

//print s
//print item,stringfromlist(item,list),list
if(ecode>0)
//	if(l)
//		popupmenu $thiscontrol value=getlabels(1)
//		popupmenu $thiscontrol mode=item
//		print userdata
		if( stringmatch("NONE",list) )
			importbylabelLB(list,lbn)
		else			
			importbylabelLB(list,lbn)
		endif
//		abort
//	endif

endif

end


////////////////////////////////////////////////////////////////////////////////////////////////////////
//20160203 *********************************************************************
//
// now populates listbox given listbox name
//
//BUTTON CONTROL		FUNCTION		IMPORT BY LABEL
//
// NEW VERSION!! 
// - works only with HEKA/patchmaster
// - auto select files for import based on label
// - label is the the name of the pgf used to acquire the data in patchmaster
// - moves all waves with a given label into the "imported waves" list box for analysis
//
//***********************************************************************************
////////////////////////////////////////////////////////////////////////////////////////////////////////


function ImportByLabelLB(labelstring, lbn) // imports only series, not all traces 20160204
string labelstring, lbn
//SVAR mypanelname = blastpanel // this is set in the makeblastpanel macro

variable tabnum=-1,nitems=-1
variable i,exit=0,count=0

//transfer wave names to imported wave list box
//controlinfo/W=$(mypanelname) importfilelist
controlinfo $lbn

string dest = s_value
string destrec = s_recreation, destselwave=""

destselwave = return_selwave(destrec)

//	print "here is my string ", selwave
WAVE/T tmp_destselwave=$destselwave
WAVE/T tmp_destlistwave=$dest
tmp_destlistwave = "" // fills destination list wave with blank strings

//string sourcewaven=getwavesbykey(labelstring,1)
string mylist=returntracechecklist()
string sourcewaven=""

if(stringmatch("NONE", labelstring) )
	count =1
	tmp_destlistwave[count-1]=labelstring	
else
	sourcewaven = getseriesbykey(labelstring, 1);//group 1 !!! was ... getwavesbykey2(labelstring,1,mylist)

	WAVE/T tmp_sourcelistwave = $sourcewaven
		
	count=0
	nitems=dimsize(tmp_sourcelistwave,0)
	redimension/N=(nitems,1) tmp_destlistwave
	for(i=0;i<nitems;i+=1)

			tmp_destlistwave[count]=tmp_sourcelistwave[i]
			count+=1

	endfor
endif
	
redimension/N=(count,1) tmp_destlistwave
redimension/N=(count,1,2) tmp_destselwave

end

////////////////////////////////////////////////////////////////////////////////////////////////////////
//20130717 *********************************************************************
//
//BUTTON CONTROL		FUNCTION		IMPORT BY LABEL
//
// NEW VERSION!! 
// - works only with HEKA/patchmaster
// - auto select files for import based on label
// - label is the the name of the pgf used to acquire the data in patchmaster
// - moves all waves with a given label into the "imported waves" list box for analysis
//
//***********************************************************************************
////////////////////////////////////////////////////////////////////////////////////////////////////////


function ImportByLabel(labelstring)
string labelstring
SVAR mypanelname = blastpanel // this is set in the makeblastpanel macro

variable tabnum=-1,nitems=-1
variable i,exit=0,count=0

//transfer wave names to imported wave list box
controlinfo/W=$(mypanelname) importfilelist
string dest = s_value
string destrec = s_recreation, destselwave=""

destselwave = return_selwave(destrec)

//	print "here is my string ", selwave
WAVE/T tmp_destselwave=$destselwave
WAVE/T tmp_destlistwave=$dest
tmp_destlistwave = "" // fills destination list wave with blank strings

//string sourcewaven=getwavesbykey(labelstring,1)
string mylist=returntracechecklist() // this is simply a list of the traces selected in blastpanel ie. "1;2;"
string sourcewaven=getwavesbykey2(labelstring,1,mylist)

WAVE/T tmp_sourcelistwave = $sourcewaven
		
	count=0
	nitems=dimsize(tmp_sourcelistwave,0)
	redimension/N=(nitems,1) tmp_destlistwave
	for(i=0;i<nitems;i+=1)

			tmp_destlistwave[count]=tmp_sourcelistwave[i]
			count+=1

	endfor
	
	redimension/N=(count,1) tmp_destlistwave
	redimension/N=(count,1,2) tmp_destselwave


end

// return list of traces for select by key
function/s returntracechecklist()
SVAR mypanelname = blastpanel // this is set in the makeblastpanel macro
string mylist=""

//get check box status
controlinfo/W=$(mypanelname) ch_t1
if (V_value==1)
	mylist="1;"
endif
controlinfo/W=$(mypanelname) ch_t2
if (V_value==1)
	mylist+="2;"
endif
controlinfo/W=$(mypanelname) ch_t3
if (V_value==1)
	mylist+="3;"
endif
controlinfo/W=$(mypanelname) ch_t4
if (V_value==1)
	mylist+="4;"
endif

return mylist
end


////////////////////////////////////////////////////////////////////////////////////////////////////////
////////////////////////////////////////////////////////////////////////////////////////////////////////
//
// 	Chooses passive series for subtraction during passive analysis
//
////////////////////////////////////////////////////////////////////////////////////////////////////////
////////////////////////////////////////////////////////////////////////////////////////////////////////
function POPUPevissapPROC(s) : PopupMenuControl
STRUCT WMPopupAction &s
//SVAR key = passivelabel
string mykey = "passive"//key
//NVAR gap=g_gap, ngx=g_ngx, ngy=g_ngy, event=g_event, level=g_level, g_radioval=g_radioval
//SVAR waven = g_waven, paneln=g_paneln

string thiscontrol = s.ctrlName
variable ecode = s.eventCode,timeorevent=1
variable item = s.popNum
string list = s.popStr
string temp=""
variable group=1,series=-1
String quote = "\""
string tracelist=""
//print s
print "in popupEvissapProc:",item,stringfromlist(item,list),list
if(ecode>0)
//	if(l)
		temp=quote+listseries(mykey)+quote
		popupmenu $thiscontrol value=#temp
		popupmenu $thiscontrol mode=item
		series=str2num(list) //seriesnumber(list)
//		importbylabel(list)
//		abort
//	endif
		if(item>1)
			// get a list of waves based on series number/first sweep
			//print "in popupevisaapProc 2:",getwavesbykeygroupseries(mykey,group,series)
			
			tracelist = getwavesbykeygroupseries(mykey,group,series)
			WAVE tempwave = $avelist(tracelist)
			duplicate/O tempwave,oncellsub
			setactiveanalysiswindow()
			appendtograph oncellsub
//			print tempwave
			// show the traces for the series
			//name plot window for re-use
			//show the average of the traces
			//name ave window for re-use
			//save the sub wave to a waven accessible by other routines
		else
			//make subwave zero
			//print "NONE: in popupevisaapProc 2:",getwavesbykeygroupseries(mykey,group,series)
			temp=listseries(mykey)
			list=stringfromlist(1,temp,";")
			series=str2num(list)
			tracelist = getwavesbykeygroupseries(mykey,group,series)
			WAVE tempwave = $avelist(tracelist)
			// WAIT FOR IT!
			tempwave = 0
			duplicate/O tempwave,oncellsub


			setactiveanalysiswindow()
			appendtograph oncellsub
		endif

endif

end

////////////////////////////////////////////////////////////////////////////////////////////////////////
////////////////////////////////////////////////////////////////////////////////////////////////////////
//
// return a list of waves with "thislabel"
//
////////////////////////////////////////////////////////////////////////////////////////////////////////
////////////////////////////////////////////////////////////////////////////////////////////////////////
function/S listseries(slabel)
string slabel
string slistout=""
SVAR mypanelname = blastpanel // this is set in the makeblastpanel macro

variable tabnum=-1,nitems=-1
variable i,exit=0,count=0

//transfer wave names to imported wave list box
controlinfo/W=$(mypanelname) importfilelist

string sourcewaven=getseriesbykey(slabel,1)

WAVE/T tmp_sourcelistwave = $sourcewaven
	slistout="NONE;"	
	count=0
	nitems=dimsize(tmp_sourcelistwave,0)
	for(i=0;i<nitems;i+=1)

//			slistout+=tmp_sourcelistwave[i]+";"
			slistout+=num2str(seriesnumber(tmp_sourcelistwave[i]))+";"
			count+=1

	endfor
	
	return slistout
end


////////////////////////////////////////////////
////////////////////////////////////////////////

//  		gathers series based on the series label in the patchmaster bundle file
//			returns string of name of wave containing list of waves
//this cannot work on Axon data, requires different interface
//
//		 uses only trace 1 at this time!
//
////////////////////////////////////////////////
////////////////////////////////////////////////
function/s getseriesbykey(key,group)
string key
variable group
variable tn=1

//get list of all waves
string keywaves="temp"
if(strlen(key)>0)
	keywaves=key
endif
key="*"+key+"*"
//string mypanelname=WinName(0,64)
SVAR mypanelname = blastpanel // this is set in the makeblastpanel macro
variable tabnum=-1,nitems=-1,item=0
variable i,exit=0,count=0,gn=0,seriesn=-1
string notestring="", notestring2=""
controlinfo/W=$(mypanelname) allpmwaves
//print s_value
WAVE/T localwave = $s_value

nitems=numpnts(localwave)
if(nitems==9999) 
	abort
endif
make/T/N=(nitems)/O $keywaves
WAVE/T localkeywave=$keywaves
localkeywave = ""
do
	WAVE thiswave = $localwave[item]
	gn = groupnumber(localwave[item])
	if(group == gn) 
		notestring = stringbykey("LABEL",note(thiswave))
	//	print i,item, key, notestring
		if(stringmatch(notestring[0]," "))
			notestring2=notestring[1,strlen(notestring)]
			notestring=notestring2
		endif	
	//	print notestring, key, strlen(notestring),strlen(key)
		if((stringmatch(notestring, key)==1)||stringmatch("**",key))
	//		print "success",i,item, notestring
	//only add first sweep of series
			if(seriesnumber(localwave[item])!=seriesn)
				if(tracenumber(localwave[item])==tn)
					seriesn=seriesnumber(localwave[item])
					localkeywave[i]=localwave[item]	
					i+=1
				endif
			endif
	//		print localkeywave[i]
		endif
	endif
	item+=1
while(item<nitems)
redimension/n=(i) localkeywave
return keywaves
end


////////////////////////////////////////////////
////////////////////////////////////////////////

//  		gathers series based on the series label in the patchmaster bundle file
//			returns string of name of wave containing list of waves
//this cannot work on Axon data, requires different interface
//
//		 uses only trace 1 at this time!
//
////////////////////////////////////////////////
////////////////////////////////////////////////
function/s getwavesbyKeyGroupSeries(key,group,series)
string key
variable group,series
variable tn=1
string outstring=""
//get list of all waves
string keywaves="temp"
if(strlen(key)>0)
	keywaves=key
endif
key="*"+key+"*"
//string mypanelname=WinName(0,64)
SVAR mypanelname = blastpanel // this is set in the makeblastpanel macro
variable tabnum=-1,nitems=-1,item=0
variable i,exit=0,count=0,gn=0,sn=-1
string notestring="", notestring2=""
controlinfo/W=$(mypanelname) allpmwaves
//print s_value
WAVE/T localwave = $s_value

nitems=numpnts(localwave)
if(nitems==9999) 
	abort
endif
make/T/N=(nitems)/O $keywaves
WAVE/T localkeywave=$keywaves
localkeywave = ""
do
	WAVE thiswave = $localwave[item]
	gn = groupnumber(localwave[item])
	sn = seriesnumber(localwave[item])
	if((gn==group)&&(sn==series)) 
		notestring = stringbykey("LABEL",note(thiswave))
	//	print i,item, key, notestring
		if(stringmatch(notestring[0]," "))
			notestring2=notestring[1,strlen(notestring)]
			notestring=notestring2
		endif	
	//	print notestring, key, strlen(notestring),strlen(key)
		if((stringmatch(notestring, key)==1)||stringmatch("**",key))
				if(tracenumber(localwave[item])==tn)
					//sn=seriesnumber(localwave[item])
					//localkeywave[i]=localwave[item]	
					outstring+=localwave[item]	+";"
					i+=1
				endif
		endif
	endif
	item+=1
while(item<nitems)
redimension/n=(i) localkeywave
return outstring
end
```
