## Extended Data 1 for "Prenatal androgen treatment does not alter the firing activity of hypothalamic arcuate kisspeptin neurons in female mice": spikeremover v0-2.ipf

```
#pragma TextEncoding = "MacRoman"
#pragma rtGlobals=3		// Use modern global access method and strict wave access.
function/s peaktest( wn, pvalue, loc )
string wn // wavename
variable pvalue // statistical trheshold for ttest 
variable loc // suggested location of the peak

end

macro sr()
string wl = tracenamelist("",";", 1)
variable dthresh = 1e-6
string suffix = ""

print spikeremover( wl, dthresh, suffix )

end

 
function/s spikeremover( wl, dthresh, suffix, [ignore])
string wl // wavelist semicolon
variable dthresh // deriv threshold
string suffix // if string is empty, modify the input wave!
variable ignore

variable delta = 3 // number of points to search for max
variable win = 0.00025 // time window in seconds to skip after fixing a spike
variable iw = 0, nw = itemsinlist( wl )
variable ineglevel = 0, iposlevel=0, neglevels = 0, poslevels = 0
variable thisposlevel = 0, thispostime = 0, thisneglevel = 0, thisnegtime = 0
variable first, last, firstindex, lastindex
string wn = "", nwn = "", outlist = ""

for( iw = 0; iw < nw; iw += 1 )
	wn = removequotes( stringfromlist( iw, wl ) )
	if(strlen(suffix) == 0)
		nwn = wn
		WAVE w = $wn
	else
		nwn = wn + suffix
		duplicate/O $wn, $nwn
		WAVE w = $nwn
	endif
	
	differentiate w /D=dw
	// repeat for negative noise spikes // EDGE=2 decreasing edge; EDGE=1 increasing edge
	make/O/D/N=0 neg_dlevels
	findlevels /D=neg_dlevels /P/Q dw, -dthresh
	neglevels = V_levelsfound
	// find the positive noise spikes
	make/O/D/N=0 pos_dlevels
	findlevels /D=pos_dlevels /P/Q dw, dthresh
	poslevels = V_levelsfound	
	//print "spikeremover activated! pos, neg:", poslevels, neglevels
	for( ineglevel = 0; ineglevel < neglevels; ineglevel += 1 )
		
		thisneglevel = neg_Dlevels[ ineglevel ]
		thisnegtime = pnt2x( dw, thisneglevel )
		
		// look for a nearby 	pos level
		for( iposlevel = 0; iposlevel < poslevels; iposlevel += 1 )
			
			thisposlevel = pos_Dlevels[ iposlevel ]
			thispostime = pnt2x( dw, thisposlevel )
		
			if ( abs( thisnegtime - thispostime ) < win )
			
				first =  thispostime < thisnegtime ? thispostime : thisnegtime 
				last =  thispostime > thisnegtime ? thispostime : thisnegtime 
				
				if( ( last < ignore-win ) || ( first > ignore + win ) )
					firstindex = x2pnt( dw, first )
					lastindex = x2pnt( dw, last )
					wavestats/Q/R=(first-win, first) w
					w[ firstindex, lastindex ] = V_avg
				endif
				
			endif
		endfor
	endfor // loop over negative level crossings
	killwaves /Z neg_dlevels, pos_dlevels, dw
	outlist += nwn + ";"
endfor // loop over wavelist

return outlist
end // spikeRemover
```
