## Extended Data 1 for "Prenatal androgen treatment does not alter the firing activity of hypothalamic arcuate kisspeptin neurons in female mice": summaryProcs_v1_3.ipf

```
#pragma rtGlobals=1		// Use modern global access method.

//

function fsummary()
	summaryplus()
	Edit/K=1/W=(5,44,768,338)summaryname, summarytime, summarycount,summaryfreq,summary_der,summary_pks,summary_int
	AppendToTable summary_t50r,summary_fwhm,summary_1090d
	ModifyTable format(Point)=1
	ModifyTable format(Point)=1,width(summaryname)=204,format(summarytime)=8,width(summarytime)=156
end

macro summary()
	summaryplus()
	Edit/K=1/W=(5,44,768,338)summaryname, summarytime, summarycount,summaryfreq,summary_der,summary_pks,summary_int
	AppendToTable summary_t50r,summary_fwhm,summary_1090d
	ModifyTable format(Point)=1
	ModifyTable format(Point)=1,width(summaryname)=204,format(summarytime)=8,width(summarytime)=156
end

function summaryplus()
	variable i=0,n=0,nevents=0
	string intwave ="",intext="_int",freqwave=""
	n=dimsize(summaryname,0)
	if(numtype(n)==0)
		make/O/N=(n) summarycount
		make/O/N=(n) summaryfreq
		WAVE/T sn=summaryname
		summarycount=0
		summaryfreq=0
		for(i=0;i<n;i+=1)
			intwave=sn[i]+intext
			WAVE tempw = $intwave
			summarycount[i]=dimsize(tempw,0)
			summaryfreq[i]=summarycount[i]/120
		endfor
	endif
end


// make summary table for monolithic parameters
function tablarasa(duh)
string duh
variable success=0

WAVE/T rw = resultswave // these are the results to summarize (columns)
WAVE/T lw = importlistwave // these are the waves (rows)

variable i=0, ni=numpnts(rw), j=0,nj=numpnts(lw),nk=0,count=0,flag=0
string outputwn="",pre="summary",wn=removequotes(lw[0]),wnext=wn+returnext(rw[0])

string avelistn = "",name="",view=""


make/O/T/n=(nj) summarywavens
doWindow SummaryWin
if(V_Flag==0)
	flag=1
	edit/K=1 summarywavens
	DoWindow/C/T SummaryWin,"Summary"
endif
//nj=13 //last three entries are not monolithic
do // loop over results
	name = pre+returnext(rw[i])
	make/O/n=(nj) $name
	WAVE sumw = $name
	if(flag==1)
		appendtotable sumw
	endif
	j=0
	do // loop over waves

		wn = removequotes(lw[j]) //get the wavename for summary
		summarywavens[j] = wn
		wnext=wn+returnext(rw[i])
		WAVE thiswave = $wnext
		view = rw[i]
		strswitch(view)
		case "events":
			wnext = wn+returnext(rw[0])
			WAVE peaks = $wnext
			nk = numpnts(peaks)
			sumw[j] = numpnts(peaks) //this is the total number of events detected based on the peaks
			break
		case "event average":
			avelistn = wn+returnext("ave list")
			//WAVE avelist = $avelistn
			count = utilityCountGreater(avelistn,0)
			sumw[j] = count // this is the number of waves used in the average
			break
		case "normalized average":
			sumw[j]=0 //not sure what monolithic parameter to store for nave
			break
		default: // all other parameters are monolithic, simply store the mean
			wavestats/Z/Q thiswave
			sumw[j]=V_avg
			break
		endswitch			
		
		j+=1
	while(j<nj)

	i+=1
while(i<ni)


return success
end

function utilityCountGreater(wn,cut)
string wn
variable cut

WAVE w = $wn

variable i=0,n=numpnts(w),count=0

do 
	if(w[i]>cut)
		count+=1
	endif
	i+=1
while(I<n)
return count
end	

function/S returnExtension( analysisType )
string analysisType

string prefix="", extension = ""

	strswitch( analysisType )
		case "absolute peak":
			extension = "_pk2"
			break
		case "relative peak":
			extension = "_pks"
			break
		case "peak time":
			extension = "_ptb"
			break
		case "interval":
			extension = "_int"
			break
		case "derivative":
			extension="_der"
			break
		case "area":
			extension="_area"
			break
		case "events":
			prefix = "e_"
			break
		case "event average":
			prefix=""
			extension="_ave"
			break
		case "normalized average":
			prefix=""
			extension="_nave"
			break		
		case "risetime":
			prefix=""
			extension="_t50r"
			break		
		case "10to90decay":
			prefix=""
			extension="_1090d"
			break
		case "fwhm":
			prefix=""
			extension="_fwhm"
			break
		default:
			extension="_garbage"
			break
	endswitch
	
return extension
end

// get a list of all _ptb
function/s refreshDetect( )

string ptb_list = "", ext = "*_ptb"
string wl = wavelist( ext, ";", "" )

print wl

string listboxn = "importlistwave", wn = "", twn = ""
WAVE/T ilw = $listboxn
if ( waveexists( ilw ) )
	variable nw = itemsinlist( wl ), iw = 0
	for( iw = 0; iw < nw; iw +=1 )
		twn =  stringfromlist( iw, wl )
		wn = twn[ 0, strlen(twn)-5 ]
		ilw[ iw ] = wn
	endfor
	redimension/N=(nw) ilw
	string sw = "importselwave"
	WAVE ilsw = $sw
	redimension/N=(nw, -1, -1) ilsw
else
	print "failed to find the list box wave!"
endif
end

// refresh all intervals from PTB
// get a list of all _ptb
function/s refreshIntervals( )

string ptb_list = "", ext = "*_ptb", iext = "_int"
string wl = wavelist( ext, ";", "" )

//print wl

string wn = "", twn = "", iwn = ""

	variable nw = itemsinlist( wl ), iw = 0
	for( iw = 0; iw < nw; iw +=1 )
		twn =  stringfromlist( iw, wl )
		iwn = twn[ 0, strlen(twn)-5 ]	+ iext
		wn = intervalsfromtimeptb( twn )
		duplicate/O $wn, $iwn
		// refresh probability distributions
		probdistp( iwn, 1 )		
	endfor

end

//|||||||||||||||||||||
// 20170911 modernized so last event lacks an interval
function/s intervalsFromTimePTB( wn )
string wn

WAVE w = $wn
string outwn = datecodeGREP( wn ) + "s" + num2str( seriesnumberGREP( wn) ) +  "_i"
if( numtype( seriesnumberGREP( wn) )> 0  )
	outwn= wn+"_i"
endif
//string outwn = wn + "_i"
duplicate/O w, $outwn
WAVE ow = $outwn
ow = nan

variable i=0, n=numpnts(w)
for( i = 0; i < ( n - 1 ); i += 1 )
	ow[ i ] = w[i+1] - w[i]
endfor
redimension/N=(n-1) ow // last event has no interval 20170911

return outwn
end

// refresh all risetimes from PTB: new algorithm
// get a list of all _ptb
function/s refreshRisetimes( thissign, [disp] )
variable thissign, disp

variable dispflag = 0
if( !paramisdefault( disp ) )
	display/k=1
	dispflag = 1
endif

string ptb_list = "", ext = "*_ptb", iext = "_int", relpeakext="_pks", rawpeakext="_pk2"
string baseExt = "", t50r_ext = "_t50r"
string wl = wavelist( ext, ";", "" )

//print wl

string wn = "", ptbwn = "", rawwn = "", relpeakwn = "", rawpeakwn = "", basewn = ""
string t50rwn = ""

	variable nw = itemsinlist( wl ), iw = 0, ipeak = 0, npeaks = nan
	variable xpnt = nan, ipnt = 0, t50 = nan, baseline = nan, t0=nan, t50r=nan
	
	variable p50 = nan, pwin = 0, oldt50=nan
	variable dialog = nan

	for( iw = 0; iw < nw; iw +=1 )
		ptbwn =  stringfromlist( iw, wl ) // ptb
		rawwn = ptbwn[ 0, strlen(ptbwn)-5 ] // raw date code plus
		relpeakwn = rawwn + relpeakext // relative peak wavename
		rawpeakwn = rawwn + rawpeakext
		t50rwn = rawwn + t50r_ext
		
		WAVE ptbw = $ptbwn
		WAVE raww = $rawwn
		WAVE relw = $relpeakwn
		WAVE rawPeakw = $rawpeakwn
		WAVE t50rw = $t50rwn
				
		pwin = 5e-3 // deltax( raww ) // 2 msec search window, in points
		
		npeaks = numpnts( ptbw )
		for( ipeak = 0; ipeak < npeaks; ipeak += 1 )
			t50r = nan
			p50 = rawPeakw[ ipeak ] - 0.5 * relw[ ipeak ] 
			xpnt = ptbw[ ipeak ] // x2pnt( raww, ptbw[ ipeak ] )
			duplicate/O/R=( xpnt - pwin, xpnt + pwin ) raww, dispw

			findlevel /Q /R=( xpnt, xpnt - pwin ) raww, p50
			t50 = V_levelx
			xpnt = t50 // xpnt is now the t50

			baseline = p50 - 0.5 * relw[ ipeak ] // subtract the half peak again to get to baseline
			findlevel /Q /R=( xpnt, xpnt - pwin ) raww, baseline
			t0 = V_levelx
			t50r = t50 - t0
			oldt50 = t50rw[ ipeak ]
			t50rw[ ipeak ] = t50r
			
			if(  (dispflag == 1) )
				print "revised T50R (msec):", 1000*t50r, "original:", 1000*oldt50
				if ( (ipeak == 0) )
					appendtograph dispw
				endif
				cursor/A=1 A, dispw, t50
				cursor/A=1 B, dispw, t0
				doupdate
				dialog = acceptreject( "1: Next! 0: Abort! 2: Finish!" )
				if( dialog == 0 )
					abort
				else 
					if( dialog == 2 )
						dispflag = 0
					endif
					
				endif
			endif		
				
		endfor // loop over detected peaks in the PTB
		// update the probdist
		probdistp( t50rwn, 1 )

	endfor // loop over all PTB in project

end

// make tables! hardcoded 20170927
macro TDTM()
	TDtablemaker()
endmacro


function TDtablemaker( )
string dc // datecode including letter

string extlist = "_pks;_der;_int;_fwhm;_1090d;_t50r"
variable i=0, next = itemsinlist( extlist ), j = 0, nw = 0
string ext="", wlist = "", wn=""

string tn = "tn"
edit/k=1/n=$tn
for( i = 0; i < next; i += 1 ) // loop over ext
	ext = "*" + stringfromlist( i, extlist )
// find waves with ext
	wlist = wavelist( ext, ";", "" )
	nw = itemsinlist( wlist )
	for( j = 0; j < nw; j += 1 )
		wn = stringfromlist( j, wlist )
		appendtotable/W=$tn $wn	
	endfor // loop over waves with ext

endfor // loop over ext
end

	
```
