## Extended Data 1 for "Prenatal androgen treatment does not alter the firing activity of hypothalamic arcuate kisspeptin neurons in female mice": TAU_inact_rec v2.ipf

```
#pragma rtGlobals=3		// Use modern global access method and strict wave access.


//
//
// ROUTINES FOR TIME COURSE OF ACTIVATION AND INACTIVATOIN
//
//

//template for analyzing waves in top graph
// what does it do? analyzes depolarizing psps
////////////////////////////////////////////////////////////////////////////////
//									FUNCTION exp fit top graph
////////////////////////////////////////////////////////////////////////////////

function/S exptg() // returns list of names of fitwaves //mystr, myvar)

string wl=tracenamelist("",";",1)
string wn=removequotes(stringfromlist(0,wl))
string xwn = xwavename( "", wn )

variable iwave=0,nwaves=itemsinlist(wl)

string coefwn = "", fitwn = "", cwl = "", fwl = ""

make/O/N=(nwaves) temp

do // loop over traces
	wn=removequotes(stringfromlist(iwave,wl))

	coefwn = fitexpoff( wn, xwn ) 
	cwl += coefwn + ";"
	
	fwl += fitExpOff_fit( coefwn, wn, xwn ) + ";"
	WAVE coefw = $coefwn
	coefw[0] *= 1e9
	coefw[1] *= 1e9 
	coefw[2] = 1000 / coefw[2] // convert to tau in msec
	iwave+=1
while(iwave<nwaves)

displaywavelist2( fwl )
tablefromwavelist( cwl )

return fitwn
end

////////////////////////////////////////////////////////////////////////////////
//									FUNCTION exp fit  from wavename and xwave
////////////////////////////////////////////////////////////////////////////////

function/S fitExpOff(wn, xwn) // returns coef wave
string wn, xwn

	WAVE w = $wn
	WAVE xw = $xwn

	string wcoefn = wn+"C"
	make/O/N=3 $wcoefn
	WAVE wcoef = $wcoefn
	
	Curvefit /Q/N exp, kwCWave=wcoef w /X=xw

return wcoefn
end

////////////////////////////////////////////////////////////////////////////////
//									FUNCTION exp fit CREATES FIT WAVE FOR DISPLAY
////////////////////////////////////////////////////////////////////////////////

function/S fitExpOff_fit(wcoefn, wn, xwn) // creates and returns new fit wave for display
string wcoefn, wn, xwn
string fwn="", suffix = "_fit"

fwn = wn + suffix
variable nfitpts = 100
make/O/N=(nfitpts) $fwn
WAVE fw = $fwn

WAVE xw = $xwn
variable xstart = xw[0], xend = xw[ numpnts(xw)-1]  // get the x range from the xwave
setscale/I x, xstart, xend, fw

WAVE wc = $wcoefn

fw =  wc[0] + wc[1] * exp( -x * wc[2] )

return fwn
end
```
