## Extended Data 1 for "Prenatal androgen treatment does not alter the firing activity of hypothalamic arcuate kisspeptin neurons in female mice": td analysis.ipf

```
#pragma TextEncoding = "MacRoman"
#pragma rtGlobals=3		// Use modern global access method and strict wave access.

Menu "Macros"
//"Hello From Sample Package", HelloFromTDanalysis()
"Unload TD Analysis", UnloadTDanalysis()
End

Function HelloFromTDanalysis()
DoAlert /T="Sample Package Wants to Say" 0, "Hello!"
End

Function UnloadTDanalysis()
Execute /P /Q /Z "DELETEINCLUDE \"td analysis\""
Execute/P/Q/Z "DELETEINCLUDE \"! macros - v11\""
Execute/P/Q/Z "DELETEINCLUDE \"banalysis v1-0\""
Execute/P/Q/Z "DELETEINCLUDE \"burstanalysis v4-0\""
Execute/P/Q/Z "DELETEINCLUDE \"ClusterMasterV4-1\""
Execute/P/Q/Z "DELETEINCLUDE \"ClusterOutputProcessor-v1-3\""
Execute/P/Q/Z "DELETEINCLUDE \"event_analysis v0-2\""
Execute/P/Q/Z "DELETEINCLUDE \"JP_shuffle v0-1\""
Execute/P/Q/Z "DELETEINCLUDE \"JP_smartConcInt_v0.1\""
Execute/P/Q/Z "DELETEINCLUDE \"mkp tools v1-2\""
Execute/P/Q/Z "DELETEINCLUDE \"passiveFLY v2-2\""
Execute/P/Q/Z "DELETEINCLUDE \"JP_smart_conc_v2.2.1\""
Execute/P/Q/Z "DELETEINCLUDE \"get_passive_v4_1\""
Execute/P/Q/Z "DELETEINCLUDE \"the_collector v2_4\""
Execute/P/Q/Z "DELETEINCLUDE \"the_collector_stuff v0-1\""
Execute/P/Q/Z "DELETEINCLUDE \"passive_display_v1_5\""
Execute/P/Q/Z "DELETEINCLUDE \"ap_analysis_v1_5\""
Execute/P/Q/Z "DELETEINCLUDE \"idealizePSC v0-2\""
Execute/P/Q/Z "DELETEINCLUDE \"destroyallmonsters\""
Execute/P/Q/Z "DELETEINCLUDE \"readlorin_v1-3\""
Execute/P/Q/Z "DELETEINCLUDE \"tonys_procs_v3_3\""
Execute/P/Q/Z "DELETEINCLUDE \"graphReplicator v0-1\""
Execute/P/Q/Z "DELETEINCLUDE \"detection_plots_v3-1\""
Execute/P/Q/Z "DELETEINCLUDE \"alignRudi v0\""
Execute/P/Q/Z "DELETEINCLUDE \"readHEKAfiles_v9_0\""
Execute/P/Q/Z "DELETEINCLUDE \"fwhmRoutines_v2_6\""
Execute/P/Q/Z "DELETEINCLUDE \"JP_CEREBRO_v2-8z\""
Execute/P/Q/Z "DELETEINCLUDE \"fit_equations_v1_2\""
Execute/P/Q/Z "DELETEINCLUDE \"summaryProcs_v1_3\""
Execute/P/Q/Z "DELETEINCLUDE \"detection_routines_v4_0\""
Execute/P/Q/Z "DELETEINCLUDE \"blastPanel_v10-3\""
Execute/P/Q/Z "DELETEINCLUDE \"waveNavigator_v6_6z\""
Execute/P/Q/Z "DELETEINCLUDE \"ocvm_v5_2\""
Execute/P/Q/Z "DELETEINCLUDE \"clean up procs 20150825z\""
Execute/P/Q/Z "DELETEINCLUDE \"psp_measure v3_0\""
Execute/P/Q/Z "DELETEINCLUDE \"tools v0-2\""
Execute/P/Q/Z "DELETEINCLUDE \"masterKinetics_v3-19\""
Execute/P/Q/Z "DELETEINCLUDE \"actinact_v4_3\""
Execute/P/Q/Z "DELETEINCLUDE \"compareBoltz\""
Execute/P/Q/Z "DELETEINCLUDE \"JP_Cluster\""
Execute/P/Q/Z "DELETEINCLUDE \"notpassive\""
Execute/P/Q/Z "DELETEINCLUDE \"spikeremover v0-2\""
Execute/P/Q/Z "DELETEINCLUDE \"actinactPanel_v4_1\""
Execute/P/Q/Z "DELETEINCLUDE \"permeability v0\""
Execute/P/Q/Z "DELETEINCLUDE \"readqmf5-3\""
Execute/P/Q/Z "DELETEINCLUDE \"bundleEater_v6_5\""
Execute/P/Q/Z "DELETEINCLUDE \"alignWaves v2-0\""
Execute/P/Q/Z "DELETEINCLUDE \"histotoy_v2_1\""
Execute/P/Q/Z "DELETEINCLUDE \"IVroutines_v3-0\""
Execute/P/Q/Z "DELETEINCLUDE \"kolmogorov smirnov v1-0\""
Execute/P/Q/Z "DELETEINCLUDE \"buttfirstprocs\""
Execute/P/Q/Z "DELETEINCLUDE \"expCard V1-0\""
Execute/P/Q/Z "DELETEINCLUDE \"cont-passv1-1\""
Execute/P/Q/Z "DELETEINCLUDE \"tTest\""
Execute/P/Q/Z "DELETEINCLUDE \"qmfMaster\""
Execute/P/Q/Z "DELETEINCLUDE \"template\""
Execute/P/Q/Z "DELETEINCLUDE \"selectbylabel v2-1\""
Execute/P/Q/Z "DELETEINCLUDE \"TAU_inact_rec v2\""
Execute/P/Q/Z "DELETEINCLUDE \"ocvmpanel_v3_1\""
Execute/P/Q/Z "DELETEINCLUDE \"crunch v1-1\""
Execute/P/Q/Z "DELETEINCLUDE \"crunch-act-inact v0-0\""
Execute/P/Q/Z "DELETEINCLUDE \"pgfAnalysisCard v2-4\""
Execute/P/Q/Z "DELETEINCLUDE \"deconvolution v1_0\""
Execute/P/Q/Z "DELETEINCLUDE \"recurrence v1_0\""
Execute/P/Q/Z "DELETEINCLUDE \"noisetoy v1_0\""
Execute/P/Q/Z "DELETEINCLUDE \"rampanalysis v1_0\""
Execute/P/Q/Z "DELETEINCLUDE \"rampstuff v0_1\""
Execute/P/Q/Z "DELETEINCLUDE \"justyna v4-2\""
Execute/P/Q/Z "DELETEINCLUDE \"psnsnav3_2maxrise\""
Execute/P/Q/Z "DELETEINCLUDE \"nsnafunction_v0_1\""
Execute/P/Q/Z "DELETEINCLUDE \"psnsnav1_0hook\""
Execute/P/Q/Z "DELETEINCLUDE \"exportv1_0\""
Execute/P/Q/Z "DELETEINCLUDE \"openAxonBinary_v4_4\""
Execute/P/Q/Z "DELETEINCLUDE \"kasia-zigzag-v1-0\""
Execute/P/Q/Z "DELETEINCLUDE \"mkp_KDR2Qub\""
Execute/P/Q/Z "DELETEINCLUDE \"offlineLeak\""
Execute/P/Q/Z "DELETEINCLUDE \"averageMKP\""

Execute /P /Q /Z "COMPILEPROCEDURES "// Note the space before final quote
End
```
