## Extended Data 1 for "Prenatal androgen treatment does not alter the firing activity of hypothalamic arcuate kisspeptin neurons in female mice": template.ipf

```
#pragma rtGlobals=3		// Use modern global access method and strict wave access.

// added template for returning list from list box as string


//template for analyzing waves in top graph
// what does it do?
////////////////////////////////////////////////////////////////////////////////
//									FUNCTION name goes here
////////////////////////////////////////////////////////////////////////////////

function templateX(mystr, myvar)
string mystr
variable myvar
string wavel=tracenamelist("",";",1)
string waven=removequotes(stringfromlist(0,wavel))
variable iwave=0,nwaves=itemsinlist(wavel)
	
do


	iwave+=1
while(iwave<nwaves)

return nwaves
end

////////////////////////////////////////////////////////////////////////////////////////////////////////
//20151208 *********************************************************************
//
// template for getting a list of wave names from a list box based on selection
// returns a string list
//
//***********************************************************************************
////////////////////////////////////////////////////////////////////////////////////////////////////////

function/S ListboxSel2string(lboxName)
string lboxName
SVAR mypanelname = blastpanel // this is set in the makeblastpanel macro

variable tabnum=-1,nitems=-1
variable i,exit=0,count=0

//transfer wave names to imported wave list box
controlinfo/W=$(mypanelname) $lboxName
string sourcewn = s_value // this is the wavename of the list in the list box
string sourcerec = s_recreation, sourceselwn="" // there's no easy way to get the selWave, so i get it from the rec macro

sourceSelwn = return_selwave(sourcerec) // get selwave from rec macro!

//	print "here is my string ", selwave
WAVE sourceSelWave=$sourceSelwn
WAVE/T sourceListWave=$sourcewn

string list = "",list2=""

nitems = dimsize(sourceListWave,0)
for(i=0;i<nitems;i+=1)
	if(sourceSelWave[i][0][0]==1)
		list+=sourcelistwave[i]+";"
	endif
endfor

return list

end

//template for analyzing waves in top graph
// scale all traces in graph
////////////////////////////////////////////////////////////////////////////////
//									FUNCTION scaleGraph
////////////////////////////////////////////////////////////////////////////////

function/S scaleGraph(myvar) // returns string list of scaled wave names
variable myvar // scaling factor trace = trace * scale
string wavel=tracenamelist("",";",1)
string waven=removequotes(stringfromlist(0,wavel))
string temp="", outlist=""
variable iwave=0,nwaves=itemsinlist(wavel)

//display/K=1	
do	
	waven=removequotes(stringfromlist(iwave,wavel))
	WAVE w = $waven
	duplicate/O w, w2
	w2 = w * myvar
	temp = waven+"sc"+num2str(myvar)
	duplicate/O w2, $temp
	outlist+=temp+";" //appendtograph $temp
	iwave+=1
while(iwave<nwaves)

return outlist
end

// display list
function displayList(list,wname)
string list,wname
variable item=0, nitems = itemsinlist(list)
string mywave

display/K=1/N=$wname
do
	mywave = stringfromlist(item, list)
	WAVE w = $mywave
	appendtograph w	
	item += 1
while(item<nitems)

end

function scaleTopGraph(scale)
variable scale
string list

list = scaleGraph(scale) //scales the top graph
displaylist(list,"work") //

end
function subTopGraph(graphn)
string graphn
string list

list = subGraph(graphn) //subtract the top graph
displaylist(list,"sub") //

end

//template for analyzing waves in top graph
// subtract traces in GRAPHNAME graph from topgraph
////////////////////////////////////////////////////////////////////////////////
//									FUNCTION sub Graph
////////////////////////////////////////////////////////////////////////////////

function/S subGraph(graphn) // returns string list of scaled wave names
//variable myvar // scaling factor trace = trace * scale
string graphn // name of the graph to subtract from the top graph

string wavel=tracenamelist("",";",1)
string subwavel=tracenamelist(graphn,";",1)

string waven, subwaven//=removequotes(stringfromlist(0,wavel))
string temp="", outlist=""
variable iwave=0,nwaves=itemsinlist(wavel)

//display/K=1	
do	
	waven=removequotes(stringfromlist(iwave,wavel))
	WAVE w = $waven
	subwaven=removequotes(stringfromlist(iwave,subwavel))
	WAVE subw = $subwaven
	duplicate/O w, w2
	w2 = w - subw
	temp = waven+"_sub"
	duplicate/O w2, $temp
	outlist+=temp+";" //appendtograph $temp
	iwave+=1
while(iwave<nwaves)

return outlist
end

//template for analyzing waves in top graph
// what does it do?
////////////////////////////////////////////////////////////////////////////////
//									FUNCTION name goes here
////////////////////////////////////////////////////////////////////////////////

function areaTG()//mystr, myvar)
string mystr
variable xs = xcsr(a),xe=xs+0.01 //xcsr(b)

string wavel=tracenamelist("",";",1)
string waven=removequotes(stringfromlist(0,wavel))
variable iwave=0,nwaves=itemsinlist(wavel)
	
do
	waven = removequotes(stringfromlist(iwave,wavel))
	WAVE w = $waven
	print 10^12*area( w, xs, xe )/-0.005, capacitance(waven)*10^12
	iwave+=1
while(iwave<nwaves)

return nwaves
end

// make prob plots from table
//template for analyzing waves in top graph
// what does it do?
////////////////////////////////////////////////////////////////////////////////
//									FUNCTION name goes here
////////////////////////////////////////////////////////////////////////////////

function templateX1(mystr, myvar)
string mystr
variable myvar
string wavel=tracenamelist("",";",1)
string waven=removequotes(stringfromlist(0,wavel))
variable iwave=0,nwaves=itemsinlist(wavel)
	
do


	iwave+=1
while(iwave<nwaves)

return nwaves
end


//template for analyzing waves in top graph
// what does it do?
////////////////////////////////////////////////////////////////////////////////
//									FUNCTION name goes here
////////////////////////////////////////////////////////////////////////////////

function graphagain(mystr, myvar)
string mystr
variable myvar
string wavel=tracenamelist("",";",1)
string waven=removequotes(stringfromlist(0,wavel))
variable iwave=0,nwaves=itemsinlist(wavel)
string wn
	
display	/k=1
do
	wn = removequotes(stringfromlist(iwave,wavel))
	WAVE w = $wn
	appendtograph w
	iwave+=1
while(iwave<nwaves)

return nwaves
end
```
