## Extended Data 1 for "Prenatal androgen treatment does not alter the firing activity of hypothalamic arcuate kisspeptin neurons in female mice": the_collector v2_4.ipf

```
#pragma rtGlobals=3		// Use modern global access method and strict wave access.
strconstant ksCdataPath = "collector_data", ksCollectorPanelName="the_Collector"
strconstant ksExpListwn="explistw",  ksExpSelwn="expselw",ksLabelListwn="labellistw", ksLabelSelwn="labelselw"
strconstant ksSeriesListwn="serieslistw", ksSeriesSelwn="seriesSelw", ksExpgrplistwn="expGrpListw", ksExpgrpselwn="expGrpSelw"
constant kvgrey=5, kvwhite=0, kvNumSweeps=20, kvNumTraces=4

// reads every .dat file in a directory, creates a correlated  list of all PGF labels

Function DFile(select)
	variable select // 0 use default, 1 select
	
	/// wave names from panel
//	string explistwn=ksExplistwn, expselwn=ksExpselwn,labellistwn=ksLabellistwn, labelselwn=ksLabelselwn
	WAVE/T explistw = $ksexplistwn
	WAVE expselw = $ksexpselwn
	WAVE/T labellistw = $kslabellistwn
	WAVE labelselw = $kslabelselwn
	
	String pathName = "Igor", pathstring="" // Refers to "Igor Pro Folder"
	string extension=".dat"
	// Get a semicolon-separated list of all files in the folder
	if(select)
		string message="select a folder"
		open /D/R/M=message/T=extension refnum
		pathstring = parsefilepath(1,s_filename, ":",1,0)
		newPath /O collector_data pathstring
	endif
	
	variable t0=ticks,t1
	
	String list = IndexedFile(collector_data, -1, extension)
	Variable numItems = ItemsInList(list)
	// Sort using combined alpha and numeric sort
	list = SortList(list, ";", 16)
	
	// exp card info	
	String expext=".txt", expcardlist = IndexedFile(collector_data,-1,expext)
	variable ncard=itemsinlist(expcardlist)
	expcardlist = SortList(expcardlist,";",16)
		
	// Process the list

	redimension/N=(numitems,1) explistw
	redimension/N=(numitems,1,-1) expselw
	
	Variable i,refnum
	
	string labellist="",explist="",labelwn
	variable success=0	

	for(i=0; i<numItems; i+=1)
		String fileName = StringFromList(i, list)
		explistw[i]=datecodefromfilename(filename) //filename
		
	//	Print i, fileName
	//	open .dat file
		open /R /P=collector_data refnum as filename
	//	scan series	
		labelwn = returnserieslist(0,refnum,filename,"","")
		WAVE/T labelw = $labelwn
//		if(i==0)
//			edit/k=1 labelw
//		else
//			appendtotable labelw
//		endif
		close refnum
		mergew(labelwn, kslabellistwn)
		// match labellistw and labelselw
		redimension/N=(numpnts(labellistw),1,-1) labelselw

		success=readexpcard(explistw[i])
		if(!success)
			expselw[i][0][2] = kvGrey
		else
			expselw[i][0][2] = kvwhite
		endif
	endfor
	t1=(ticks-t0)/60
	print "Dfile time: ", (ticks-t0)/60,"; avg time per exp:",t1/numitems
end

/////////////////////////////////////////////////////////////
/////////////////////////////////////////////////////////////
// \\\\\\\///////// DISPLAY SWEEPS FROM ALL SERIES IN LISTBOX !!!! \\\\\\\//////////////////
/////////////////////////////////////////////////////////////
/////////////////////////////////////////////////////////////
// given a datecode and a series number, import all sweeps and traces associated with series number
function importseriesALL() // import a series (and associated sweeps and traces) from a file
	string datecode 
	variable seriesnum	
	variable t0=ticks,t1
	Variable i,refnum
	
	// get list from series listbox
	string lbname = "list_series" // hardcoded for now!
	string seriesL = returnStringListfromLB( lbname )
	variable nseries = itemsinlist( seriesL )
	string sweeplist="", tracelist="", thisseries=""
	
	string filename = "", mywavelist = ""
	
	for( i = 0 ; i < nseries ; i += 1 )
		
		thisSeries = stringfromlist( i, seriesL )
		datecode = datecodefromanything( thisseries )
		seriesnum = seriesnumber( thisseries )
		filename = filenamefromdatecode(datecode)

		Print i, fileName
		open /R /P=collector_data refnum as filename

		mywavelist += returnserieslist(0,refnum,filename,"",num2str(seriesnum)) + ";"
		
		close refnum
		
	endfor	
	sweeplist = chkstatus("checkSW",20)
	tracelist = chkstatus("checkTR",4)
	displaywavelist( mywavelist, sweeplist, tracelist )

	t1=(ticks-t0)/60
	print "imported series time: ", (ticks-t0)/60, " ; for series number:", nseries
	print "testing", sweeplist 
end

/////////////////////////////////////////////////////////////
/////////////////////////////////////////////////////////////
function/s returnstringlistfromLB( lbname )
string lbname
string LBlist="", listwn=""

controlinfo $lbname
listwn = S_value
WAVE/T listw = $listwn

variable item=0, nitems = numpnts( listw )

for(item=0; item<nitems; item+=1 )
	lblist += listw[item] + ";"
endfor

return lbList
end

/////////////////////////////////////////////////////////////
/////////////////////////////////////////////////////////////
// \\\\\\\///////// CAUTION HEAVY LIFTING \\\\\\\//////////////////
/////////////////////////////////////////////////////////////
/////////////////////////////////////////////////////////////
// given a datecode and a series number, import all sweeps and traces associated with series number
function importseries(datecode,series, [ app ] ) // import a series (and associated sweeps and traces) from a file
	string datecode 
	variable series
	variable app // append = 1 to not clear, default is clear
	
	variable t0=ticks,t1
	Variable i, n, refnum
	
	string filename = filenamefromdatecode(datecode),mywavelist

		//Print i, fileName
		open /R /P=collector_data refnum as filename

		mywavelist = returnserieslist(0,refnum,filename,"",num2str(series))
		string sweeplist="",tracelist=""

		sweeplist = chkstatus("checkSW",20)
		if( strlen( sweeplist ) == 0 )
			print "test tr"
			setchkboxfromWaveList( "checkSW", mywavelist )
			n = itemsinlist( mywavelist )
			sweeplist = ""
			for( i=1; i<=n; i+=1 )
				sweeplist += num2str( i ) + ";"
			endfor
		endif // display something if no checkboxes

		tracelist = chkstatus("checkTR",4)
		if( strlen( tracelist ) == 0 )
//			print "test tr"
//			setchkboxfromWaveList( "checkTR", sweeplist )			
		endif // display something if no checkboxes
				
		if( paramisdefault( app ) )
			displaywavelist( mywavelist, sweeplist, tracelist )
		else
			displaywavelist( mywavelist, sweeplist, tracelist, app=app )
		endif				
		close refnum
		
	t1=(ticks-t0)/60
	print "import series time: ", (ticks-t0)/60, " seconds"
	print sweeplist
end
///////////////////////////////////////////////
function/S importtrace(datecode,series,sweep,trace) // import a series (and associated sweeps and traces) from a file
	string datecode 
	variable series, sweep, trace
	
	variable t0=ticks,t1
	Variable i,refnum
	
	string filename = filenamefromdatecode(datecode),wn=""

//		Print i, fileName
		open /R /P=collector_data refnum as filename

		wn = returnserieslist( 0, refnum, filename, "", num2str(series), sweepn=sweep, tracen=trace )
		
		close refnum
		
	t1=(ticks-t0)/60
//	print series, sweep, trace, wn, "import trace time: ", (ticks-t0)/60
	return wn
end
//\ /\ /\ /\ /\ /\ /\ /\ /\ /\ /\ /\ /\ /\ ////////////////////////
/////////////////////////////////////////////////////////////
///////\\\\\\ CAUTION HEAVY LIFTING ///////\\\\\\\\\\\\\\\\\
/////////////////////////////////////////////////////////////
/////////////////////////////////////////////////////////////

function displaywavelist( wlist, swlist, tlist, [app] )
string wlist, swlist, tlist // list strings containing waven's, sweeps, and traces to display
variable app // append  =1 default is clear
variable i,n=itemsinlist(wlist),nsweeps=itemsinlist(swlist),j, ntraces=itemsinlist(tlist),k
variable swn, trn
string wn,axisname="",axispre="trace", axislabel
setactivesubwindow the_Collector#G0

if( paramisdefault( app ) )
	removealltraces("the_Collector#G0")
else 
	modifygraph rgb=(0,0,0)
endif 

for(i=0;i<n;i+=1)
	wn = stringfromlist(i,wlist)
	WAVE/Z w = $wn
	if(waveexists( w ))
		swn = sweepnumber(wn)
		trn = tracenumber(wn)
		//loop over sweeps in sweep list
		for(j=0; j<nsweeps; j+=1)
			if( swn == str2num( stringfromlist( j, swlist ) ) )
				//loop over traces in tracelist				
				for ( k=0; k<ntraces; k+=1 )
					axisname=axispre+num2str(k)
					if ( trn == str2num(stringfromlist(k,tlist)) )
						if(mod(k,2)==0)
							appendtograph/L=$axisname  w
							ModifyGraph freePos($axisname)=0
							ModifyGraph lblPosMode($axisname)=1
							axislabel = "trace "+ num2str( k + 1 ) + " ( \\U )"
							Label $axisname axislabel
							if (ntraces>1)
								ModifyGraph axisEnab( $axisname )={0.2,1.0}
							endif
						else
							appendtograph/R=$axisname  w
							ModifyGraph axisEnab( $axisname )={0,0.2}
							ModifyGraph rgb( $wn )=(0,0,0)
							ModifyGraph freePos( $axisname )=0
							ModifyGraph lblPosMode( $axisname )=1
							axislabel = "trace "+ num2str( k + 1 ) + " ( \\U )"
							Label $axisname axislabel						
						endif
						modifygraph rgb( $wn ) = ( 65535, 0 , 0 )				
						k=inf
					endif
				endfor // loop over traces
			endif
		endfor // loop over sweeps
	else
		print "in display: i, n, no wave:", i, n, wn
	endif
endfor // loop over waves

if( paramisdefault( app ) )
	rainbow() // ! because
else 
	
endif 


end

////////////////////////////////////////////////////////////////////
//
//		//		reads open patchmaster bundle, returns either list of labels OR wavenames from import series list (contains series numbers)
//
// use importserieslist="" to return labels only !!!
//  import series list is a string list of series numbers, e.g. "1;2;3;4;"
//
////////////////////////////////////////////////////////////////////
function/s returnserieslist(item,refnum,filename2,showFiles,importserieslist, [sweepn, tracen, slabel, rescale])
variable item, refnum		// item =0 gives labels only! 

//show files =0 none 1 stim 2 pulsed, 3 amp
string filename2,showFiles
string importserieslist //list of series to import, causes return of a string of wavenames of imported data
variable sweepn, tracen
string slabel // option to get only series with matching label
variable rescale

if(paramisdefault(slabel))
	slabel=""
endif

variable rescalefactor = 1
if(!paramisdefault(rescale))
	rescalefactor = rescale
endif

variable singlewave=0
variable importflag=0,im=0
string serieslist=""
//
string labellist=""
//
//this turns off and on making waveforms, turn off to manage memory better!
variable makewaveforms=0
//
string signature="", version="",sIsLittleEndian=""
variable time0, items, isLittleEndian, bundleItems, filesize
//positions
variable datapos=0,pTheBeginningOfTheFile=0
variable pSignature=0, pVersion=8, pTime0=40, pItems=48, pIslittleendian=52, pBundleItems=64
variable bundleheaderSize=256
//Pulsed Record Sizes from HEKA
variable PulsedRootRecordSize=536, PulsedGroupRecordSize=128, PulsedSeriesRecordSize=1120
variable PulsedSweepRecordSize=160, PulsedLockinRecordSize=96, PulsedTraceRecordSize=280
//incrementing variables for Pulsed files
variable igroup=0,ngroups=0,iseries=0,nseries=0,isweep=0,nsweeps=0,itrace=0,ntraces=0
string grouplabel="",serieslabel="",sweeplabel="",tracelabel=""
string thiswavename="",listofpmwaves=""
//sizes
variable sSignature=4, sVersion=32, sBundleItems=12
variable thiswavelength,MAXWAVELENGTH=1E9
variable maxchildren=9999
//assorted variables
variable bundleInfoStart=64, thisbundlestart, start, length
variable nLevels, levelsizes,pos,nchildren
string extension="XXX",magicnumber=""
//loop over bundle items info
variable i,j
variable byteOrder=2
variable starttime=0, stopwatchtime=0
string notestring
// temp storage of parameters
variable ccihold=inf, vhold=inf
variable e9mode=inf,chAmplMode=inf
variable chstimtodacid = inf, temp=inf

fstatus refnum
filesize=V_logEOF //get the size of the file

// NOW READ THE BUNDLE HEADER USING A STRUCTURE
STRUCT	bundleHeader 					myBundleHeader	

STRUCT	pulsedRootRecord 				pulsedRoot
STRUCT	pulsedGroupRecord 				pulsedGroup
STRUCT	pulsedSeriesRecord				pulsedSeries
STRUCT	pulsedSweepRecord				pulsedSweep
STRUCT	pulsedTraceRecord				pulsedTrace

STRUCT	StimulationRootRecord 			StimulationRoot
STRUCT	StimulationRecord				Stimulation
STRUCT	StimulationChannelRecord		StimulationChannel
STRUCT	StimulationSegmentRecord		StimulationSegment

STRUCT VariableTimingStruct			varyTiming
STRUCT VTSstorage						VTSstore


Fsetpos refnum, pTheBeginningOfTheFile
FBinRead /B=(BYTEoRDER) refnum, myBundleHeader
if((myBundleHeader.oItems<0)||(myBundleHeader.oItems>10))
	byteOrder=3
	Fsetpos refnum, pTheBeginningOfTheFile
	FBinRead /B=(BYTEoRDER) refnum, myBundleHeader
//	print "Something wrong with byte order, trying again", myBundleHeader.oIslittleendian
	if((myBundleHeader.oItems<0)||(myBundleHeader.oItems>10))
		print "Still failing to read header properly.  Contact tech support!  tony.defazio@gmail.com"
		abort
	endif
endif	

if(myBundleHeader.oIslittleendian==1)
	byteOrder=3
else
	byteOrder=2
endif

if(stringmatch(myBundleHeader.oSignature,"DAT2")==1)
	// DAT2 files have informative headers.
	// However, this program is so well written that we don't need this information.
else  
	// if not DAT2, we can handle DAT1 bundles 
	// by skipping the header read and asking the loop
	// to read the file until nothing remains
	print filename2, "Blank or corrupted header.  This is not your fault.  There is nothing you can do about it.",mybundleheader.oitems
	mybundleheader.oitems=10
	print "Corrected header for current analysis only: ",mybundleheader.oitems	
endif

//print mybundleheader

i=0
do

// Here is where we check for the corrupted header information:
	start = mybundleheader.oBundleItems[i].oStart
	length = mybundleheader.oBundleItems[i].oLength
	extension = mybundleheader.oBundleItems[i].oExtension

//	print "ReadHEKA loop: item in bundle, start, length, ext: ",i, start,length,extension
	
	if((i==0)&&((start==0)||(length==0)))
		print "Looks like the header in this file is messed up.  We'll try to get data out the hard way."
		variable go=1,myEOF=0
		string myBloodySearchString=""
		myBloodySearchString=padstring(myBloodySearchString,4,0)
		datapos=0
		fstatus refnum
		myEOF = V_logEOF
		do
			fsetpos refnum, datapos
			fbinread /b=(byteOrder) refnum, myBloodySearchString
		//	print myBloodySearchString
			if(stringmatch(mybloodysearchstring,"Tree")||stringmatch(mybloodysearchstring,"eerT"))
				go=0
				print "got it!!"
				start=datapos-4
			endif
			datapos+=4
		while((go==1)&&(datapos<myEOF))
// here are the magic lines of code that will accomplish this:
//  la la la la
// blah blah blah

		if(go==1)
			print "Failed to locate file information.  Sorry."
			abort
		endif
	endif
	
//	if(stringmatch(showfiles,extension))
	
	strswitch (extension)
		case ".dat":  //loads all data into one wave, for now
			datapos=start
//			make/o/n=(length/4) $(filename2)
//			fsetpos refnum, start
//			fbinread /b=(byteOrder) /f=2 refnum, $(filename2)
//			print "Could be loading data now, but we'll do that later."
			break
		case ".pgf":  //read the PGF file, Tree format

			variable irec=0,nrec=0,iseg=0,nseg=0,ichan=0,nchan=0
			string mytrunc="",units=""
			variable sampleInterval=0, holding=0,sweepduration=0,begz=0, endz=0, nsamples=0,myclass=0
			variable pbegz=0, pendz=0
			nsweeps=0
			
			magicnumber=padstring(magicnumber,4,0)
			pos=start
			fsetpos refnum,start
			fbinread /b=(byteOrder) refnum, magicnumber
			pos+=4
//			print "Stim File Magic number: ",magicnumber
			fsetpos refnum,pos
			fbinread/b=(byteOrder)/f=3 refnum, nLevels
			pos+=4
//			print "levels: ",nlevels
			make/n=4/o stimLevelSizes
			stimlevelsizes=0
			fsetpos refnum,pos
			fbinread /b=(byteOrder)/f=3 refnum, stimlevelsizes
			pos+=4*nlevels
			fstatus refnum
//			print "level, levelsizes: ", nlevels,stimlevelsizes,"=======difference in pos? ",pos-V_filepos

		// read the root record--THERE IS ONLY ONE ROOT RECORD
			fsetpos refnum, pos
			fbinread /b=(byteOrder) refnum, stimulationRoot
//			print "stimulationRoot:",stimulationRoot
			pos+=stimlevelsizes[0]
// 			read the number of children
			fsetpos refnum,pos
			fbinread/b=(byteOrder)/f=3 refnum, nchildren
//			print "ROOT RECORD:  NCHILDREN=",nchildren
			pos+=4	
				
			nrec=nchildren //=nchildren  //FOR DIAG
			
			variable nVTS = 0 //number of variable timing PGFs
			make/T/O/N=(nrec*10) recordNames
			// 20190710 adding storage of segment durations
			variable nsegmax = 2000
			make/O/N=( nrec, nsegmax ) seg_dur_store

			for(irec=0;irec<nrec;irec+=1)
			// read the Stimulation record--THERE MAY BE MORE THAN ONE STIM RECORD!!
				fsetpos refnum, pos
				fbinread /b=(byteOrder) refnum, Stimulation
				pos+=stimlevelsizes[1]
//				fstatus refnum
//				print iseries,"after STIMULATION RECORD=======difference in pos? ",pos-V_filepos,Stimulation
				fsetpos refnum, pos
				fbinread/b=(byteOrder)/f=3 refnum, nchildren
				pos+=4				
				nchan = nchildren //!!!!!! 20140811
// information for generating waveform
				nsweeps = stimulation.stNumberSweeps
				sampleInterval = stimulation.stSampleInterval
				
//				print stimulation.stEntryname
				mytrunc = stimulation.stentryname

//				print "STIMULATION RECORD", irec," ;  NCHILDREN=",nchildren," ; name: ",mytrunc," ; n channels: ",nchan
				variable dTf_flag = 0, dTF_seg = nan
				nseg=0

				for(ichan=0;ichan<nchan;ichan+=1)
					fsetpos refnum, pos
					fbinread /b=(byteOrder) refnum, StimulationChannel
					pos+=(stimlevelsizes[2])
//					fstatus refnum
//					print iseries,"after STIMULATION CHANNEL=======difference in pos? ",pos-V_filepos,StimulationChannel
					fsetpos refnum, pos
					fbinread/b=(byteOrder)/f=3 refnum, nchildren
					nseg=nchildren //!!!!!!!!!! 20140811
					
//					print irec,"STIM CHAN ",ichan," :  NCHILDREN=",nchildren
//					print stimulationchannel
					pos+=4		
					units = stimulationchannel.chDACUnit
					holding = stimulationchannel.chHolding
					champlmode = stimulationchannel.champlmode
					chStimtoDACid = stimulationchannel.chstimtodacid //bit  0 use stimscale, 1 relative to vm, 2 file template, 3 lockin
					
//					print mytrunc, "units:",units,"holding:",holding,"mode:", champlmode,"vhold:", vhold, "ccihold:",ccihold
					
					grouplabel="g"
					serieslabel="s"
					sweeplabel="sw"
					tracelabel="tZ"
					igroup=0
					iseries=irec
					
					sweepduration=0
					make/O/N=(nseg) segClass
					make/O/N=(nseg) segVoltage
					make/O/N=(nseg) segVoltageInc
					make/O/N=(nseg) segDuration
					make/O/N=(nseg) segDurationInc
					make/O/N=(nseg) segDurationFactor
					segClass=0
					segVoltage=0
					segVoltageInc=0
					segDuration=0
					segdurationfactor=0
					
					dTf_flag = 0
					dTf_seg = nan
					variable dTF_mode = nan
					if( nseg > nsegmax )
						print "warning: nseg > nseg max, durations not stored", nseg, nsegmax
					endif
					for(iseg=0;iseg<nseg;iseg+=1)
						fsetpos refnum, pos
						fbinread /b=(byteOrder) refnum, StimulationSegment
						pos+=(stimlevelsizes[3])
//						fstatus refnum
//						print iseries,"STIM SEGMENT=======difference in pos? ",pos-V_filepos,StimulationSegment
						fsetpos refnum, pos
						fbinread/b=(byteOrder)/f=3 refnum, nchildren
//						print irec,ichan,"STIM SEG ",iseg," :  NCHILDREN=",nchildren
//						print stimulationsegment
						pos+=4	
						if(stimulationsegment.seDeltaTIncrement!=0)
//							print "Variable durations are not yet handled for PM files.  tony.defazio@gmail.com.",mytrunc
						endif
						segClass[iseg]=stimulationsegment.seClass
						switch(chstimtodacid)
						case 0: //bit 0 use stim scale, should be raw voltage
							segVoltage[iseg]=stimulationsegment.seVoltage
							break
						case 1: //bit 1 relative to Vmemb, value should be added to "hold"
							segVoltage[iseg]=stimulationsegment.seVoltage
							break
						case 2: //file template
							segVoltage[iseg]=inf
							print "warning! file template not read"
							break
						case 3: //lockin
						//	print "lockin not implemented"
							segvoltage[iseg]=-1
							break
						default:
							segVoltage[iseg]=0
							break
						endswitch
						segVoltageInc[iseg]=stimulationsegment.seDeltaVIncrement
						segDuration[iseg]=stimulationsegment.seDuration
						segDurationInc[iseg]=stimulationsegment.seDeltaTIncrement
						segDurationfactor[iseg]=stimulationsegment.seDeltaTfactor
						sweepduration+=stimulationsegment.seDuration

						//print "rec:", irec, "chan:", ichan, "seg:", iseg, "dur:", segDuration[iseg]
						
						//debugger

						// store segment durations
						if( ( ichan == 0 ) && ( iseg < nsegmax ) )  // only do the first channel
							seg_dur_store[ irec ][ iseg ] = segDuration[ iseg ]
							//print irec, iseg, segduration[iseg]
						endif

						variable dTf = stimulationsegment.sedeltatfactor
						variable dTinc = stimulationsegment.seDeltaTIncrement
						if( (dTf != 1) && ( dTinc != 0) ) // 20191001 possible to set dtf without inc by mistake
							dTf_flag = 1
							dtf_seg = iseg
							dtf_mode = stimulationsegment.seDurationIncMode
							seg_dur_store[ irec ][ iseg ] = inf
							//print stimulationsegment.seDuration, stimulationsegment.seDeltaTincrement, dTf 
							//print "ipso facto: ", segDuration
							//print seg_dur_store[irec][iseg]
						endif 

					endfor  //iseg
					if(dTf_flag == 1)
						//print stimulation.stEntryName, stimulation.stFileName
						//print "segment: ",dtf_seg, "refnum:",refnum
						//print "presegdur:", segduration[dtf_seg-1], "duration: ", segDuration[dtf_seg],"inc: ", segDurationInc[dtf_seg], "factor:",segDurationFactor[dtf_seg]
						//VTSstore.vts[ nVTS ].pgf_label =  stimulation.stEntryName
						recordNames[ nVTS ] = stimulation.stEntryName
						VTSstore.vts[ nVTS].record = irec +1 // to match series number
						VTSstore.vts[ nVTS].nsweeps = nsweeps
						VTSstore.vts[ nVTS ].nsegments = nseg
						for(iseg=0;iseg<nseg;iseg+=1)
							VTSstore.vts[ nVTS ].segment_durations[iseg] = segDuration[iseg]
						endfor
						VTSstore.vts[ nVTS ].variable_segment = dtf_seg
						VTSstore.vts[ nVTS ].mode = dTf_mode
						VTSstore.vts[ nVTS ].duration = segDuration[ dtf_seg ]
						VTSstore.vts[ nVTS ].t_factor = segDurationFactor[ dtf_seg ]
						VTSstore.vts[ nVTS ].dt_Incr = segDurationInc[ dtf_seg ]
						
						nVTS += 1
					endif
					//print sweepduration
					//make wave for each sweep
					if(makewaveforms==1)
						for(isweep=0;isweep<nsweeps;isweep+=1)
							thisWaveName = filename2+grouplabel+num2str(igroup+1)+serieslabel+num2str(iseries+1)+sweeplabel+num2str(isweep+1)+tracelabel
							nsamples=round(sweepduration/sampleinterval)
							if(nsamples>MAXWAVELENGTH)
								print "problem with duration", mytrunc,sweepduration,sampleinterval,nsamples
							endif
							make/O/N=(nsamples) $thiswavename
							WAVE mywave=$thiswavename
//							appendtograph mywave
							mywave=inf
							setScale/P x, 0, sampleinterval, "s", mywave
							SetScale/P y,0,1,units,mywave
							endz=0
							begz=0
							for(iseg=0;iseg<nseg;iseg+=1)
								endz=begz+segDuration[iseg]
								myclass = segClass[iseg]
								pbegz=x2pnt(mywave,begz)
								pendz=x2pnt(mywave,endz)
//								print "Segments!!!",myclass,	pulsedSeries.seAmplifierState.E9CCIHold, pulsedSeries.seAmplifierState.E9Vhold
								switch(myclass)
								case 0: //constant
									mywave[pbegz,pendz]=segVoltage[iseg]+(isweep+1)*segVoltageInc[iseg]
									break
								case 1: //ramp
									//print "ramp not yet",segClass[iseg]
									mywave[pbegz,pendz]=  ((p-pbegz) * (segVoltage[iseg]- segVoltage[iseg-1])/(pendz-pbegz))+segVoltage[iseg-1]//* segVoltage[iseg]+isweep*segVoltageInc[iseg]
									break
								case 2: //continuous
								
									mywave[pbegz,pendz]= holding //needs to be upgraded to be sensitive to vc or cc
									break
								default:
									print "Segment class not recognized.",mytrunc,segClass[iseg]
								endswitch
								begz=endz
							endfor  //iseg in isweep
//							doupdate
						endfor  //isweep
					endif //if make waveforms==1
				
				endfor //ichan
			
			endfor  //irec
			
			// store the VTSstore !!!
			string short = datecodeGREP( filename2 ) // e.g. 20161004f ... this stores all the VTS for the experiment, .dat file // + "s" + num2str( irec )
			string VTS_wn = short + "_VTS"
			make/O/N=(nVTS) $VTS_wn
			WAVE VTS_w = $VTS_wn
			
			variable iVTS = 0
			for( iVTS = 0; iVTS < nVTS; iVTS+=1 )
				// print iVTS, VTSstore.vts[ iVTS ]
				structput VTSstore.vts[ iVTS ], VTS_w[ iVTS ]
			endfor			
			
			// store the seg dur store
			string segdur_wn = short + "_SDS"
			duplicate/O seg_dur_store, $segdur_wn
			break
			
		case ".pul":
			variable newposition, oldposition
			string Xunit, Yunit			
//	print "inside the .pul bundled file extractor"
			magicnumber=padstring(magicnumber,4,0)
//			datapos=0
			pos=start
			fsetpos refnum,pos
			fbinread /b=(byteOrder) refnum, magicnumber
//			print "Magic number: ",magicnumber
			pos+=4
//		read the number of levels
			fsetpos refnum,pos
			fbinread/b=(byteOrder)/f=3 refnum, nLevels
//			print "levels: ",nlevels," ====for pulsed files this better be 5!!"
			pos+=4
//		read the level sizes for pulsed file
			make /o/n=(nlevels) PulsedLevelSizes
			fsetpos refnum,pos
			fbinread /b=(byteOrder)/f=3 refnum, pulsedlevelsizes
			//print "position, levelsizes: ", pos,pulsedlevelsizes
			pos+=nlevels*4
//		read the root of the tree, there is only one root record
			fsetpos refnum,pos
			fbinread /b=(byteOrder) refnum, pulsedRoot
//			print pulsedRoot
			//print "CRC: ",stringCRC(pulsedRoot.RoCRC[0],pulsedroot.rocrc)
			//print "time of recording: ",PMsecs2dateTime(pulsedroot.RoStartTime,0,3), pulsedroot.rostarttime
//		increment fiile position, there is only one root record
			pos+=pulsedlevelsizes[0]

// 		read the number of children
			fsetpos refnum,pos
			fbinread/b=(byteOrder)/f=3 refnum, nchildren
			//print "Root:  NCHILDREN=",nchildren
			pos+=4
			
			//	FIRST GROUP
			//the next record is the group, there may be more than one group
			fsetpos refnum,pos
			fbinread /b=(byteOrder) refnum, pulsedGroup
			
// number of groups is given by  number of children!!			ngroups=pulsedGroup.GrGroupCount
			ngroups=nchildren
			
			//print "Reading records from each group, n=",ngroups
			if((ngroups<1)||(ngroups>maxchildren))
				print "readHEKAfiles_v6_0: PatchMasterBundleHeader: number of groups is strange,",ngroups,".  setting to 1."
				ngroups=1
			endif
			// start at 0 and re-read first group record
			for(igroup=0;igroup<ngroups;igroup+=1)

				fsetpos refnum, pos
				fbinread /b=(byteOrder) refnum, pulsedGroup
				pos+=pulsedlevelsizes[1]
				
				fsetpos refnum,pos
				fbinread /b=(byteOrder)/f=3 refnum, nchildren
				pos+=4				
				
				fsetpos refnum, pos
				fbinread /b=(byteOrder) refnum, pulsedSeries

				nseries = nchildren
				if((nseries<0)||(nseries>maxchildren))
					print "readHEKAfiles_v6_0: PatchMasterBundleHeader: number of series is strange,", nseries,".  Changing to 1."
					nseries=1
				endif
				make/O/N=(nseries) e9ccihold
				make/O/N=(nseries) e9vhold
				e9ccihold=inf
				e9vhold=inf
				

///////////////////////////////////				
///////////////////////////////////				
////////////////// STORING LABELS				
				string labelwaven=datecodefromfilename(filename2)+"_lab"
				make/O/T/N=(nseries) $labelwaven
				WAVE/T labelw = $labelwaven
///////////////////////////////////
///////////////////////////////////
						
				variable impseries
				for(iseries=0;iseries<nseries;iseries+=1)
					importflag=0
					for(im=0;im<itemsinlist(importserieslist);im+=1)
						impseries=str2num(stringfromlist(im,importserieslist))-1 // NOTE CORRECTION TO ZERO BASED NUMBERS!
						if(impseries==iseries)
							importflag=1
							im=inf
						endif
					endfor

					fsetpos refnum, pos
					fbinread /b=(byteOrder) refnum, pulsedSeries
					e9ccihold[iseries]=pulsedSeries.seAmplifierState.E9CCIHold
					e9vhold[iseries]=pulsedSeries.seAmplifierState.E9Vhold
					pos+=pulsedlevelsizes[2]
					
					fsetpos refnum,pos
					fbinread /b=(byteOrder) /f=3 refnum, nchildren
					pos+=4		
						
					nsweeps= nchildren	
					if((nsweeps<0)||(nsweeps>maxchildren))
						print "readHEKAfiles_v6_0: PatchMasterBundleHeader: nsweeps is strange ",nsweeps," setting to 1."
						nsweeps=1
					endif
					for(isweep=0;isweep<nsweeps;isweep+=1)
					
					// set import flag if sweepn is set and matched
						if(!ParamIsDefault(sweepn))
							importflag=0
							if(isweep == (sweepn-1)) // NOTE CORRECTION TO ZERO BASED NUMBERS
								importflag =1
							endif
						endif
						fsetpos refnum, pos
						fbinread /b=(byteOrder) refnum, pulsedSweep
						starttime = pulsedSweep.SwTime
						stopwatchtime = pulsedSweep.SwTimer
						temp = pulsedSweep.swTemperature
						
						pos+=pulsedlevelsizes[3]
						fsetpos refnum,pos
						fbinread /b=(byteOrder) /f=3 refnum, nchildren
						pos+=4								
						ntraces=nchildren
						if((nchildren<0)||(nchildren>maxchildren))
							print "readHEKAfiles_v6_0: PatchMasterBundleHeader: .pul -- too many traces",nchildren
							abort
						endif
						
						for(itrace=0;itrace<ntraces;itrace+=1)
						// set import flag if tracen is set and matched
							if( !ParamIsDefault(tracen)  )
								importflag = 0
								if( (itrace == (tracen-1)) && (impseries==iseries) )
									importflag=1
								endif
								if((itrace == (tracen-1))&&(isweep == (sweepn-1))&&(impseries==iseries))
									importflag =1
							 		singlewave=1
								endif
					
							endif
							fsetpos refnum, pos
							fbinread /b=(byteOrder) refnum, pulsedTrace
							pos+=pulsedlevelsizes[4]												
// 						read the number of children
							fsetpos refnum,pos
							fbinread /b=(byteOrder) /f=3 refnum, nchildren
							//print "traces don't have CHILDREN=",nchildren
							pos+=4								
							//print pulsedTrace
//this is where we'll start saving data into waves
//for now let's just get the wave names: filename-gN-seN-swN-tN
							if((pulsedTrace.TrDataPoints<1)||(pulsedTrace.TrDataPoints>MAXWAVELENGTH))
								print "readHEKAfiles_v6_0: PatchMasterBundleHeader: too many data points (or too few): ",pulsedTrace.TrDataPoints
								//print "aborting wavelet creation"
							else
								thisWaveLength = pulsedTrace.TrDataPoints
//								grouplabel=pulsedgroup.grlabel
								if(strlen(grouplabel)==0)
									grouplabel="g"
								endif
//								serieslabel=pulsedseries.selabel
								if(strlen(serieslabel)==0)
									serieslabel="s"
								endif				
//								sweeplabel=pulsedsweep.swlabel
								if(strlen(sweeplabel)==0)
									sweeplabel="sw"
								endif				
//								tracelabel=pulsedtrace.trlabel
								if(strlen(tracelabel)==0)
									tracelabel="t"
								endif
// 20180216					thisWaveName = datecodefromfilename(filename2)+grouplabel+num2str(igroup+1)+serieslabel+num2str(iseries+1)+sweeplabel+num2str(isweep+1)+tracelabel+num2str(itrace+1)
								thisWaveName = datecodefromanything(filename2)+grouplabel+num2str(igroup+1)+serieslabel+num2str(iseries+1)+sweeplabel+num2str(isweep+1)+tracelabel+num2str(itrace+1)
								datapos = pulsedTrace.trData
								fsetpos refnum, datapos
// if matches series list, then import
							//	if(iseries==30)
							//		thiswavelength = 435714
							//	endif
								if(importflag==1)
									make/O/N=(thisWaveLength) $thiswavename
									fbinread /b=(byteOrder) /f=2 refnum, $thiswavename //assumes int16
									serieslist+=thiswavename+";"

									Xunit=pulsedTrace.TrXunit
									Yunit=pulsedTrace.TrYunit
									setScale/P x,0,pulsedTrace.TrXinterval,Xunit,$(thiswavename)
									SetScale/P y,0,1,Yunit,$(thiswavename)
									WAVE w=$(thiswavename)
									w=w*pulsedTrace.TrDataFactor
								sprintf notestring, "LABEL:%s;START:%20.20g;STOPWATCH:%20.20g;DATE:%s;", pulsedSeries.SeLabel,starttime, stopwatchtime,secs2date(PMsecs2Igor(starttime),3)
								note w, notestring
								sprintf notestring, "TIME:%s;INT:%g;BW:%g;",secs2time(PMsecs2Igor(starttime),3,1),pulsedTrace.TrXinterval,pulsedTrace.TrBandwidth
								note w, notestring
								vhold = e9vhold[0] // 20200503
								sprintf notestring, "VHOLD:%g;CCIHOLD:%g;TEMP:%g;MODE:%g;", vhold, ccihold,temp,pulsedSeries.SeAmplifierState.E9Mode  // added temp 20151009
								note w, notestring
								sprintf notestring, "RsValue:%g;RsFraction:%g;Cslow:%g;", pulsedSeries.SeAmplifierState.E9RsValue, pulsedSeries.SeAmplifierState.E9RsFraction, pulsedSeries.SeAmplifierState.E9Cslow  // added 20160210
								note w, notestring
								sprintf notestring, "LJP:%g; VPoff:%g", pulsedSeries.SeAmplifierState.E9VLiquidJunction, pulsedSeries.SeAmplifierState.E9VpOffset
								note w, notestring
								sprintf notestring, "Reader:the_collector v2_4"
								note w, notestring
								
									if(itrace==0)
										w*=rescalefactor
									endif
									if(singlewave)
										listofpmwaves = thiswavename
										serieslist = thiswavename
									endif
								else
									if( stringmatch( pulsedSeries.SeLabel, slabel ) )
										serieslist += thiswavename + ";"
									endif
								endif

							//	if((iseries>28)&&(iseries<32))
							//		print iseries, thiswavename, datapos, thiswavelength, ntraces
							//	endif

								datapos+=2*thisWaveLength			//increment pos by 2 bytes for each data point
/////////////////////////////////////////////// LABEL LABEL LABEL LABEL
								labelw[iseries] = pulsedSeries.SeLabel
								if(!singlewave)
									ListofPMWaves = listofPMwaves+thiswavename+";"			
								endif							
								//print thiswavename, thiswavelength
								//print pulsedtrace
							endif
						endfor
						//printf "%b",pulsedTrace.TrDataKind
						//abort
					endfor				
				endfor	
			endfor
//			print "readHEKAfiles_v6_0: PatchMasterBundleHeader: ",ngroups,nseries,nsweeps,ntraces

			break
		case ".amp":
			magicnumber=padstring(magicnumber,4,0)
			fsetpos refnum,start
			fbinread /b=(byteOrder) refnum, magicnumber
//			print ".AMP Magic number: ",magicnumber
			fsetpos refnum,start+4
			fbinread /b=(byteOrder) /f=3 refnum, nLevels
//			print ".AMP levels: ",nlevels
			for(j=0;j<nlevels;j+=1)
				fsetpos refnum,start+4*(j+2)
				fbinread /b=(byteOrder) /f=3 refnum, levelsizes
//				print ".AMP level, levelsizes: ", j, levelsizes
			endfor
			break
		case ".txt": // skipping txt component
//			magicnumber=padstring(magicnumber,4,0)
// 			fsetpos refnum,start
// 			fbinread /b=(byteOrder) refnum, magicnumber
// 			print ".TXT Magic number: ",magicnumber
// 			print ".TXT extension in bundled files not supported in this version. Contact tony.defazio@gmail.com if necessary."
// 			fsetpos refnum,start+4
// 			fbinread /b=(byteOrder) /f=3 refnum, nLevels
			
// 			if(nlevels>maxchildren)
// 				print ".TXT levels too big: ",nlevels,maxchildren
// 				print "Reduced number of children. Some data in TXT file may be lost."
// 				nlevels=1
// 			endif
// 			for(j=0;j<nlevels;j+=1)
// 				fsetpos refnum,start+4*(j+2)
// 				fbinread  /b=(byteOrder) /f=3 refnum, levelsizes
// //				print ".TXT level, levelsizes: ", j, levelsizes
// 			endfor

			break
		default:
//			print "Unknown extension in bundle file.",extension
	endswitch
	
//	endif
	i+=1
while (i<=mybundleheader.oItems)
string output
if( (strlen(importserieslist)>0 ) || strlen(slabel) > 0) 
	output=serieslist
else
	output=labelwaven
endif
return output
end
////////////////////////////////////////////////////////////
////////////////////////////////////////////////////////////
//
// 		POPULATE SERIES LIST : given label, list all series with that label
//	
////////////////////////////////////////////////////////////
function populateSeriesList( thislabel, expnum, expwn, expselwn, label_ext,serieswn ,serselwn)
string thislabel
variable expnum //inf if all exp, otherwise only process this experiment
string expwn, expselwn, label_ext,serieswn,serselwn

variable thiscolor = 1

WAVE/T expw = $expwn
variable i, nexp = dimsize(expw, 0), j, nseries=0, k=0,expstart=0

WAVE expselw = $expselwn
string thisexp="", explabellist="", serieslabel=""

WAVE/T seriesw = $serieswn
nseries = dimsize(seriesw, 0)

WAVE serselw = $serselwn

make/O/T/N=2000 labelledseries
labelledseries=""
if(expnum!=inf)
	expstart=expnum
	nexp = expstart+1
	thiscolor = 3
endif
for( i=expstart ; i < nexp ; i+=1 )
	thisexp = expw[i]
//	print "in populate series list: ",thisexp	
	explabellist=thisexp+label_ext
	WAVE/T explabellistw = $explabellist
	nseries = dimsize(explabellistw,0)
	expselw[i][0][1]=0
	for( j=0; j < nseries; j+=1 )
		serieslabel = explabellistw[j]
		if( stringmatch(thislabel,serieslabel) )
			labelledseries[k]=thisexp+"g1s"+num2str(j+1)
			expselw[i][0][1]=thiscolor
			k+=1
		endif
	endfor
endfor
nseries = k //dimsize(labelledseries,0)
redimension/N=(nseries,1) seriesw
redimension/N=(nseries,1,-1) serselw
seriesw = labelledseries
end

/////////////////////////////////////////////////////////////////////
/////////////////////////////////////////////////////////////////////
/////////////////        PANEL!!!                                ///////////////////
/////////////////////////////////////////////////////////////////////
/////////////////////////////////////////////////////////////////////

macro COLLECTOR() 
	PauseUpdate; Silent 1		// building window...
	variable top=20, left =10, dy=25, dx=150,lbw=140,lbh=490
	variable buttTop=550, buttLeft=left, buttwx=120, buttwy=20

	NewPanel /N=the_Collector/K=1/W=(0,0,1280,720)
	ShowTools/A
	SetDrawLayer UserBack

	variable maxexp=300, maxlabels=1, maxseries=10000, maxexpgrp=1
	variable maxSelwPanes=5

// color wave ! ! !	
	variable gray=60000
	Make/O/W/U mycolors= {{0,0,0},{65535,0,0},{0,65535,0},{0,0,65535},{0,65535,65535},{ gray,gray,gray },{ 65535,65535,65535 }}
	MatrixTranspose myColors
	
//experiments e.g. 20150505a
	DrawText left,top,"Experiments"
	make/T/O/N=(maxexp,1) explistw
	make/O/N=(maxexp,1,maxselwpanes) expselw
	explistw=""
	expselw=0
	SetDimLabel 2, 1, forecolors, expselw				// redefine plane 1 as foreground mycolors
	SetDimLabel 2, 2, backcolors, expselw				// redefine plane 2 as background mycolors

	ListBox list_exp,pos={left,top},size={lbw,lbh}, mode=2, listwave=explistw, selwave=expselw,colorwave=mycolors, proc = lb_exp_proc
	Button button4,pos={buttLeft,buttTop},size={buttwx,buttwy},title="select all (exp)"
	Button expupdatebutt,pos={buttLeft,buttTop+dy},size={buttwx,buttwy},title="update",proc=bc_ExpUpdate_proc
	button expClearButt,pos={buttLeft,buttTop+dy*5},size={buttwx,buttwy},title="clear",fcolor=(65535,0,0), proc=bc_Clear_proc
	
//labels, e.g. "PASSIVE"
	DrawText left+dx,top,"Label list"
	make/T/O/N=(maxlabels,1) labellistw
	make/O/N=(maxlabels,1,maxselwpanes) labelselw
	SetDimLabel 2, 1, forecolors, labelselw				// redefine plane 1 as foreground mycolors
	SetDimLabel 2, 2, backcolors, labelselw				// redefine plane 2 as background mycolors

	labellistw = ""
	labelselw = 0
	ListBox list_label,pos={left+dx,top},size={lbw,lbh}, mode=2, listwave=labellistw, selwave=labelselw, colorwave=mycolors, proc = lb_label_proc	
	Button button1,pos={buttLeft+dx,buttTop},size={buttwx,buttwy},title="select all (label)"
	button labelClearButt,pos={buttLeft+dx,buttTop+dy*5},size={buttwx,buttwy},title="clear",fcolor=(65535,0,0), proc=bc_Clear_proc

//series, e.g. 20150505ag1s15 (selected from all series based on label)	
	DrawText left+dx*2,top,"Series list"
	make/T/O/N=(maxseries,1) serieslistw
	make/O/N=(maxseries,1,maxselwpanes) seriesselw
	SetDimLabel 2, 1, forecolors, seriesselw					// redefine plane 1 as foreground mycolors
	SetDimLabel 2, 2, backcolors, seriesselw				// redefine plane 2 as background mycolors

	serieslistw=""
	seriesselw=0
	ListBox list_series,pos={left+dx*2,top},size={lbw,lbh}, mode=2, listwave=serieslistw,selwave=seriesselw, colorwave=mycolors, proc = lb_series_proc
	Button button3,pos={buttLeft+dx*2,buttTop},size={buttwx,buttwy},title="select all series"	
	Button button6,pos={buttLeft+dx*2,buttTop+dy*1},size={buttwx,buttwy},title="import series", proc= bc_ImportSeriesProc
	button seriesClearButt,pos={buttLeft+dx*2,buttTop+dy*5},size={buttwx,buttwy},title="clear",fcolor=(65535,0,0), proc=bc_Clear_proc

//experimental group, e.g. ovx am
	DrawText left+dx*3,top,"Experimental group"
	make/T/O/N=(maxexpgrp,1) expgrplistw
	make/O/N=(maxexpgrp,1,maxselwpanes) expgrpselw
	SetDimLabel 2, 1, forecolors, expgrpselw				// redefine plane 1 as foreground mycolors
	SetDimLabel 2, 2, backcolors, expgrpselw				// redefine plane 2 as background mycolors

	expgrplistw=""
	expgrpselw=0
	ListBox list_expgrp,pos={left+dx*3,top},size={lbw,lbh}, mode=5, listwave=expgrplistw, selwave=expgrpselw, colorwave=mycolors, proc=lb_EXPGRP_proc
	Button button2,pos={buttLeft+dx*3,buttTop},size={buttwx,buttwy},title="select all egroup"
	Button button7,pos={buttLeft+dx*3,buttTop+dy*1},size={buttwx,buttwy},title="attach series"
	Button button8,pos={buttLeft+dx*3,buttTop+dy*2},size={buttwx,buttwy},title="attach exp"
	Button expgrpADDbutt,pos={buttLeft+dx*3,buttTop+dy*3},size={buttwx,buttwy},title="add group",proc=bc_EXPGRP_ADD_proc
	Button button10,pos={buttLeft+dx*3,buttTop+dy*4},size={buttwx,buttwy},title="delete group"
	button expGrpClearButt,pos={buttLeft+dx*3,buttTop+dy*5},size={buttwx,buttwy},title="clear",fcolor=(65535,0,0), proc=bc_Clear_proc

//sweeps selector
	DrawText 608,butttop,"Sweeps"
	makechkboxes(kvNumSweeps,left+dx*4,30,butttop ,0,"checkSW","")
	DrawText 608,butttop + 2*buttwy,"Traces"
	makechkboxes(kvNumTraces,left+dx*4,30,butttop + 2*buttwy ,0,"checkTR","")
//traces selector

	variable gx=650,gy=500 
	Display/W=(left+dx*4,top,left+dx*4+gx,top+gy)/HOST=#  

	Button bPass,pos={ 608, butttop + 3*buttwy},size={buttwx,buttwy},title="Passive",proc=bPassiveProc
	Button bAcard,pos={ 608, butttop + 4*buttwy},size={buttwx,buttwy},title="analysis card",proc=bAcardProc
	Button bAnalyze,pos={ 608, butttop + 5*buttwy},size={buttwx,buttwy},title="ANALYZE!",proc=bAnalyzeProc
	Button bReplicate,pos={ 608, butttop + 6*buttwy},size={buttwx,buttwy},title="replicate graph",proc=bReplicateGraph
	
	assembleDisplayControls()	
	
	RenameWindow #,G0
	SetActiveSubwindow ##
EndMacro
////////////////////////////////////////////////
//
//
//			Button _ ANALYSIS CARD ! _ PROC : handles all clear buttons
//
//
/////////////////////////////////////////////////
function bPassiveProc( s ) : ButtonControl
STRUCT WMButtonAction &s

	if( s.eventcode == 2 )
		string win = s.win
		string path = "collector_data"
		string expcode = ""
		// get expcode from panel
		string subwaven = ""
		// get subwaven from selected series
		// serieslistw, seriesselw
		subwaven = returnserieslbsel()
		print "bPassiveProc: ", subwaven
		expcode = datecodefromanything( subwaven )
		string wl = ""
		wl = CollectorPassive( win, path, expcode, subwaven )
	endif

end

function/s returnSeriesLBsel( )
	string serieslistwn = "serieslistw"
	string seriesselwn = "seriesselw"
	WAVE/T slw = $serieslistwn
	WAVE ssw = $seriesselwn
	if( waveexists( slw ) && waveexists( ssw ) )
		//variable i, n=numpnts( slw )
		//for( i=0 ; i<n ; i+=1 )
			//print ssw //[i][0][0]
		//endfor
		//print ssw
		controlinfo list_series
		print V_value, s_value
		string out = slw[ V_Value ]
	else
		print "can't find the list and sel waves", serieslistwn, seriesselwn
	endif
	return out
end

////////////////////////////////////////////////
//
//
//			Button _ ANALYSIS CARD ! _ PROC : handles all clear buttons
//
//
/////////////////////////////////////////////////
function bAcardProc( ctrlname ) : ButtonControl
string ctrlname

 analysiscard()

end
////////////////////////////////////////////////
//
//
//			Button _ ANALYSIS CARD ! _ PROC : handles all clear buttons
//
//
/////////////////////////////////////////////////
function bAnalyzeProc( ctrlname ) : ButtonControl
string ctrlname

SetUpCrunch()

end
////////////////////////////////////////////////
//
//
//			Button _ ANALYSIS CARD ! _ PROC : handles all clear buttons
//
//
/////////////////////////////////////////////////
function bReplicateGraph( ctrlname ) : ButtonControl
string ctrlname

recreateTopGraph()

end
////////////////////////////////////////////////
//
//
//			Button _ CLEAR _ PROC : handles all clear buttons
//
//
/////////////////////////////////////////////////
function bc_clear_proc( ctrlname ) : ButtonControl
string ctrlname

strswitch ( ctrlname )
	case "expClearButt":
		WAVE/T explistw = explistw
		WAVE expselw = expselw
		redimension/N=(1,1) explistw
		redimension/N=(1,1,-1) expselw
		explistw=""
		expselw=0
		break
	case "labelClearButt":
		WAVE/T labellistw = labellistw
		WAVE labelselw = labelselw
		redimension/N=(1,1) labellistw
		redimension/N=(1,1,-1) labelselw
		labellistw=""
		labelselw=0
		break
	default:
		print "can't identify ctrlname:",ctrlname
		break
endswitch

end
////////////////////////////////////////////////
//
//
//			Button _ CLEAR _ PROC : handles all clear buttons
//
//
/////////////////////////////////////////////////
function bc_ImportSeriesProc( ctrlname ) : ButtonControl
string ctrlname

importseriesALL()

end
////////////////////////////////////////////////
//
//
//			Button _ ExpUpdate _ PROC : runs "dfile" to get all exps and labels in a folder
//
//
/////////////////////////////////////////////////
function bc_expUpdate_proc( ctrlname ) : ButtonControl
string ctrlname
variable getdir=1 // 1 requires user to select file, 0 uses default and fails

dfile(getdir)

end

////////////////////////////////////////////////
//
//
//			ListBox _ EXPERIMENT _ PROC
//
//
/////////////////////////////////////////////////
function lb_exp_proc( LB_Struct ) : ListBoxControl
	STRUCT WMListboxAction &LB_Struct
	String ctrlName = LB_Struct.ctrlName    // name of this control
	WAVE selw = LB_Struct.selwave
	variable selwsize = dimsize(selw,0)
	
	WAVE/T listw = LB_Struct.listWave
	variable listwsize = dimsize(listw,0)
	
	Variable expnum = LB_Struct.row       // row if click in interior, -1 if click in title
	Variable col  = LB_Struct.col      // column number
	Variable event  = LB_struct.eventCode    // event code
	Variable thiscolor=3
	string thisExp="",labext="_lab",explabwaven=""
	
	if(event == 4) //arrow keys or mouse selection
		thisExp = listw[expnum]
		//selw=0
		selw[expnum][0][1]=thiscolor
		selw[expnum][0][0]=1
		
		explabwaven = thisExp+labext
		
		string lablistwn = kslabellistwn
		string labselwn = kslabelselwn
		string serieslistwn = ksserieslistwn
		string seriesselwn = ksseriesselwn
		
		WAVE/T explabw = $explabwaven
		WAVE/T lablistw = $lablistwn
		WAVE labselw = $labselwn
		WAVE/T serieslistw = $serieslistwn
		WAVE seriesselw = $seriesselwn
		
		variable nexplab = dimsize(explabw,0),i
		variable nlabels = dimsize(lablistw,0),j
		variable nseries = dimsize(serieslistw,0),k,labelindex
		
		string explab,lab,thislabel

		labelindex =returnselected("list_label")
		thislabel = lablistw[labelindex]
		labselw[][0][1]=0

		populateSeriesList( thislabel, expnum,  ksexplistwn, ksexpselwn, "_lab",ksserieslistwn,ksseriesselwn )

//		print labelindex, lablistw[labelindex]
		
// highlight labels for this experiment		
		for(i=0;i<nexplab;i+=1)
			explab = explabw[i]
			for(j=0;j<nlabels;j+=1)
				lab = lablistw[j]
				if( stringmatch(explab, lab) )
					labselw[j][0][1]=thiscolor
				endif
			endfor
		endfor
		variable success=0
		success=readexpcard(thisexp)
		if(!success)
			selw[expnum][0][2] = kvGrey
		else
			selw[expnum][0][2] = kvwhite
		endif
	endif
end

////////////////////////////////////////////////
//
//
//			ListBox _ LABEL _ PROC
//
//
/////////////////////////////////////////////////
function lb_label_proc( LB_Struct ) : ListBoxControl
	STRUCT WMListboxAction &LB_Struct
	String ctrlName = LB_Struct.ctrlName    // name of this control
	WAVE selw = LB_Struct.selwave
	variable selwsize = dimsize(selw,0)
	
	WAVE/T listw = LB_Struct.listWave
	variable listwsize = dimsize(listw,0)
	
	Variable row = LB_Struct.row       // row if click in interior, -1 if click in title
	Variable col  = LB_Struct.col      // column number
	Variable event  = LB_struct.eventCode    // event code
	
	string thislabel=""
	
	if(event == 4) //arrow keys or mouse selection
		thislabel = listw[row]
		selw[][0][1]=0
		selw[row][0][1]=1
		populateSeriesList( thislabel, inf, ksexplistwn, ksexpselwn, "_lab",ksserieslistwn,ksseriesselwn )
	endif
end

////////////////////////////////////////////////
//
//
//			ListBox _ SERIES _ PROC
//
// stores the selected series in userdata in the order it was selected ! 20150624
// for use with crunch and acard
/////////////////////////////////////////////////
function lb_series_proc( LB_Struct ) : ListBoxControl
	STRUCT WMListboxAction &LB_Struct
	String ctrlName = LB_Struct.ctrlName    // name of this control
	WAVE selw = LB_Struct.selwave
	variable selwsize = dimsize(selw,0)
	
	WAVE/T listw = LB_Struct.listWave
	variable listwsize = dimsize(listw,0)
	
	Variable row = LB_Struct.row       // row if click in interior, -1 if click in title
	Variable col  = LB_Struct.col      // column number
	Variable event  = LB_struct.eventCode    // event code
	
	string thisitem="",datecode
	variable series = 0,index=inf
	switch(event)
		case 4: // cell selection: mouse or arrow keys
			if( row < listwsize ) //arrow keys or mouse selection
				thisitem = listw[ row ]
				datecode = datecodeZ( thisitem )
				series = seriesnumber( thisitem )
				
				importseries( datecode, series ) // imports and displays !!!
				
				//update selection in Experiments ListBox
				WAVE expselw = $ksExpSelwn //ksExpSelwn
				expselw[][0][0] = 0
				index = textWlistIndex( ksExpListwn, datecode )
		//		expselw[index][0][0]=1
				listbox List_Exp selrow=index
				LB_struct.userdata = thisitem + ";"
			endif
			break
		case 5: // cell selection with shift key
			print "case 5!",row, listw[row]
			LB_struct.userdata += listw[ row ] + ";"
			print "case 5!",row, listw[row]
			thisitem = listw[ row ]
			datecode = datecodeZ( thisitem )
			series = seriesnumber( thisitem )			
			importseries( datecode, series, app=1 ) // imports and displays !!!
			break
		default:
			listbox list_exp selrow=listwsize-1
	endswitch
	//print "in lb_series_proc", LB_struct.userdata
end

////////////////////////////////////////////////
//
//
//			ListBox _ EXPGRP _ PROC
//
//
/////////////////////////////////////////////////
function lb_EXPGRP_proc( LB_Struct ) : ListBoxControl
	STRUCT WMListboxAction &LB_Struct
	String ctrlName = LB_Struct.ctrlName    // name of this control
	WAVE selw = LB_Struct.selwave
	variable selwsize = dimsize(selw,0)
	
	WAVE/T listw = LB_Struct.listWave
	variable listwsize = dimsize(listw,0)
	
	Variable row = LB_Struct.row       // row if click in interior, -1 if click in title
	Variable col  = LB_Struct.col      // column number
	Variable event  = LB_struct.eventCode    // event code
	
	string thisitem="",datecode
	variable series = 0,index=inf
	switch( event )
		case 2: // mouse up
			break
		case 3: //double click //4: arrow keys or mouse selection
			print "here"
			if(row<selwsize)
				selw[row][0][0]=0x02
			else
				redimension/N=(listwsize+1) listw
				redimension/N=(selwsize+1,1,-1) selw
				selw[selwsize][0][0]=0x02
			endif
			listbox List_Exp setEditCell={row, 0, 0, inf}
			break
		case 4: // cell selection
			//get selected exp
			//set back color 5 or 6 for grey
			variable thisexp = selected(ksExpSelwn)
			WAVE expselw = $ksExpSelwn
			expselw[thisexp][0][0]=5
			break
		case 7: //done editing!
			selw[row][0][0]=0
			break
		default:
			break
	endswitch
	
end
////////////////////////////////////////////////
//
//
//			Button _ EXPGRP_ADD _ PROC : runs "dfile" to get all exps and labels in a folder
//
//
/////////////////////////////////////////////////
function bc_EXPGRP_ADD_proc( ctrlname ) : ButtonControl
string ctrlname
variable getdir=1 // 1 requires user to select file, 0 uses default and fails
//ksExpgrplistwn="expGrpListw", ksExpgrpselwn="expGrpSelw"
string listwn=ksExpGrpListwn, selwn=ksExpGrpSelwn
WAVE/T listw = $listwn
WAVE selw = $selwn

//ADD


end

////////////////////////////////////////////////////////////
////////////////////////////////////////////////////////////
//	filename datecode routines and utilites
////////////////////////////////////////////////////////////
function textWListIndex(twaven,teststr) //returns index of text wave containing teststr; returns inf if not found
string twaven, teststr
WAVE/T tw = $twaven
variable i, n=dimsize(tw,0), out=inf
string thisitem=""
for(i=0;i<n;i+=1)
	thisitem=tw[i]
	if( stringmatch(thisitem, teststr) )
		out=i
		i=inf
	endif	
endfor
return out
end

function/s datecodefromfilename(filen)
string filen
// receives a filename like 20150505a.dat, returns 20150505a
variable dot=strsearch(filen,".",inf,3)-1
string output = filen[0,dot]
return output
end

function/s filenamefromdatecode(datecode)
string datecode
// appends .dat to datecode to form a filename
string output = datecode+".dat"
return output
end

// get selection from selection wave
function selected(selwn)
string selwn
variable output=0, n, i
WAVE selw = $selwn
	n = dimsize( selw, 0 )
	for(i=0;i<n;i+=1)
		if(selw[i][0][0]==1)
			output=1
			i=inf
		endif
	endfor
return output
end 

function returnselected(ctrln)
string ctrln
controlinfo $ctrln
return v_value
end


function makechkboxes(nboxes,startx,dx,starty,dy,basen,basetitle)
variable nboxes,startx,dx,starty,dy
string basen,basetitle
	//check box row and column stuff
	variable i,chrow=startx,swdx=dx,chcol=starty,swdy=dy
	string chbase=basen, tit=basetitle,chn,chtitle
	for(i=0;i<nboxes;i+=1)
		chn=chbase+num2str(i+1)
		chtitle=tit+num2str(i+1)
		CheckBox $chn pos={chrow+swdx*i,chcol+swdy*i}, title=chtitle, fsize=8, value=0
	endfor
end


//////////////////////////////////
function setchkboxFromWavelist( chkname, wl )
string chkname, wl
variable i, n, val = 1 // default to select all
string chkn = ""

	n = itemsinlist( wl )
	for( i=0 ; i < n ; i+=1 )
		chkn = chkname + num2str( i+1 )
		CheckBox $chkn value = val
	endfor

end
//////////////////////////////////


function/S chkstatus(chkname,num) // returns list of checked boxes
string chkname
variable num
variable i
string chklist="",thischeckbox=chkname
	for(i=1;i<=num;i+=1)
		thischeckbox=chkname+num2str(i)
		controlInfo/W=$ksCollectorPanelName $thischeckbox
		if(V_Value==1)
			chklist+=num2str(i)+";"
		endif
	endfor
//print chklist
return chklist
end

//////////////////////////////////////////////////
// merge two waves, remove duplicates, adds new items to the end... TO DO: alphabetize?
function mergew(sourcewn, destwn)
string sourcewn, destwn

WAVE/T sourcew = $sourcewn

//print sourcew[11]

WAVE/T destw = $destwn

variable is=0,id=0, ns = numpnts( sourcew ), nd ,flag=0,icount=0

string thisitem="",thatitem=""

for( is = 0 ; is < ns ; is+=1) // loop over each item in sourcew
	flag=0
	thisitem = sourcew[ is ]
	//print is, thisitem
	nd = dimsize( destw, 0 )
	for( id = 0; id < nd ; id+=1 ) // compare with each item in destw
		thatitem = destw[id][0]	
		if( stringmatch( thisitem, thatitem ) )
			flag=1
			id=inf
		endif
	endfor
	if( flag == 0 )
		redimension/N=(nd+1,1) destw
		destw[nd-1][0]=thisitem
	else
	endif
endfor

end
//
//// datecode from anything
//function/s datecodeFromAnything(anything)
//string anything
//string datecode=""
//
//// assumes datecode-gn-sn-swn-tn :: e.g. 20150505ag1s3sw5t1
//// therefore, anything to the left of the first "g" is the datecode
//
//variable gloc = strsearch(anything,"g",inf,1)
//variable sloc = strsearch(anything,"s",0)
//
//if(gloc>0)
//	//datecode=anything[0,gloc]
//else
//	gloc=9
//endif
//datecode=removequotes(anything[0,gloc-1])
//return datecode
//end

function/T returnCheckTraces(wn) // puts in wn of array with check trace info, 0 not check, 1 checked
//variable all // if all=0 
string wn
string base="checkTR", chkn=""
variable i, maxtr=4

make/O/N=(maxtr) $wn
WAVE checks=$wn
checks=0

for(i=1;i<=maxtr;i+=1)
	chkn=base+num2str(i)
	controlinfo /W=$ksCollectorPanelName $chkn
	checks[i]=V_value
//	print "in return check tracen",V_value
endfor
//print checks
end

function returnFirstCheckTrace() // puts in wn of array with check trace info, 0 not check, 1 checked
//variable all // if all=0 
string base="checkTR", chkn=""
variable i, maxtr=4

for(i=1;i<=maxtr;i+=1)
	chkn=base+num2str(i)
	controlinfo /W=$ksCollectorPanelName $chkn
	if(V_value)
		break
	endif
//	print "in return check tracen",V_value
endfor
return i
end
```
