## Extended Data 1 for "Prenatal androgen treatment does not alter the firing activity of hypothalamic arcuate kisspeptin neurons in female mice": the_collector_stuff v0-1.ipf

```
#pragma TextEncoding = "MacRoman"
#pragma rtGlobals=3		// Use modern global access method and strict wave access.

STRUCTURE collectorDisplay
	STRUCT 	collectorSubDisplay 			trace1
	STRUCT 	collectorSubDisplay 			trace2
	STRUCT 	collectorSubDisplay 			trace3
	STRUCT 	collectorSubDisplay 			trace4
ENDSTRUCTURE

STRUCTURE collectorSubDisplay
	variable xMin
	variable xMax
	uint16	xAuto				// auto is full range
	variable yMin				
	variable yMax
	uint16	yAuto			
	variable yPercentMin		// fraction of display
	variable yPercentMax
	uint16	yPercentAuto
	uint16	derivative		// superimpose derivative
	variable dyMin				// derivative min/max (shares x-axis setting)
	variable dyMax
	uint16	dyAuto
ENDSTRUCTURE

function/s assembleDisplayControls()

variable x0, y0, dx, dy, h, w
variable low, high, inc, defValue
variable xpos, ypos, textOffset
string ctrlName, ctrlTitle, ctrlList=""

x0 = 800 // starting corner
y0 = 600
dx = 70
dy = 22
h = 20
w = 60

//trace setvar
low = 1
high = 4
inc = 1
xpos = x0
ypos = y0
ctrlName = "svTraceID"
ctrlList += ctrlName + ";"
CtrlTitle = "Trace"
setvariable $ctrlName size={ w, h }, pos={ xpos, ypos }, limits={ low, high, inc }
setvariable $ctrlName title=CtrlTitle, proc=svColDispUpdate, value=_NUM:1
// xmin xmax auto same row
low = 0
high = inf
inc = 0.01
defValue = 0
xpos += dx
ypos = y0
ctrlName = "svXmin"
ctrlList += ctrlName + ";"
CtrlTitle = "x"
setvariable $ctrlName size={ w, h }, pos={ xpos, ypos }, limits={ low, high, inc }
setvariable $ctrlName title=CtrlTitle, proc=svColDispUpdate, value=_NUM:0
// xmin xmax auto same row
low = 0
high = inf
inc = 0.01
defValue = 0
xpos += dx
ypos = y0
ctrlName = "svXmax"
ctrlList += ctrlName + ";"
CtrlTitle = ""
setvariable $ctrlName size={ w, h }, pos={ xpos, ypos }, limits={ low, high, inc }
setvariable $ctrlName title=CtrlTitle, proc=svColDispUpdate, value=_NUM:0
// xmin xmax auto same row
low = 0
high = inf
inc = 0.01
defValue = 0
xpos += dx
ypos = y0
ctrlName = "svXauto"
ctrlList += ctrlName + ";"
CtrlTitle = ""
setvariable $ctrlName size={ w, h }, pos={ xpos, ypos }, limits={ low, high, inc }
setvariable $ctrlName title=CtrlTitle, proc=svColDispUpdate, value=_NUM:0
// ymin ymax auto same row
low = 0
high = inf
inc = 0.01
defValue = 0
xpos = x0 + dx
ypos += dy 
ctrlName = "svYmin"
ctrlList += ctrlName + ";"
CtrlTitle = "y"
setvariable $ctrlName size={ w, h }, pos={ xpos, ypos }, limits={ low, high, inc }
setvariable $ctrlName title=CtrlTitle, proc=svColDispUpdate, value=_NUM:0
// ymin ymax auto same row
low = 0
high = inf
inc = 0.01
defValue = 0
xpos += dx
//ypos += dy // same row!
ctrlName = "svYmax"
ctrlList += ctrlName + ";"
CtrlTitle = ""
setvariable $ctrlName size={ w, h }, pos={ xpos, ypos }, limits={ low, high, inc }
setvariable $ctrlName title=CtrlTitle, proc=svColDispUpdate, value=_NUM:0
// ymin ymax auto same row
low = 0
high = inf
inc = 0.01
defValue = 0
xpos += dx
//ypos += dy // same row!
ctrlName = "svYauto"
ctrlList += ctrlName + ";"
CtrlTitle = ""
setvariable $ctrlName size={ w, h }, pos={ xpos, ypos }, limits={ low, high, inc }
setvariable $ctrlName title=CtrlTitle, proc=svColDispUpdate, value=_NUM:0

// Y PERCENT :: FRACTION OF DISPLAY
// ymin ymax auto same row
low = 0
high = inf
inc = 0.01
defValue = 0
xpos = x0 + dx
ypos += dy 
ctrlName = "svYpercentMin"
ctrlList += ctrlName + ";"
CtrlTitle = "Y%"
textOffset = 4
setvariable $ctrlName size={ w+textOffset, h }, pos={ xpos-textOffset, ypos }, limits={ low, high, inc }
setvariable $ctrlName title=CtrlTitle, proc=svColDispUpdate, value=_NUM:0
// ymin ymax auto same row
low = 0
high = inf
inc = 0.01
defValue = 0
xpos += dx
//ypos += dy // same row!
ctrlName = "svYpercentMax"
ctrlList += ctrlName + ";"
CtrlTitle = ""
setvariable $ctrlName size={ w, h }, pos={ xpos, ypos }, limits={ low, high, inc }
setvariable $ctrlName title=CtrlTitle, proc=svColDispUpdate, value=_NUM:0
// ymin ymax auto same row
low = 0
high = inf
inc = 0.01
defValue = 0
xpos += dx
//ypos += dy // same row!
ctrlName = "svYpercentAuto"
ctrlList += ctrlName + ";"
CtrlTitle = ""
setvariable $ctrlName size={ w, h }, pos={ xpos, ypos }, limits={ low, high, inc }
setvariable $ctrlName title=CtrlTitle, proc=svColDispUpdate, value=_NUM:0

// DERIVATIVE DISPLAY FEATURES
// ymin ymax auto same row
low = 0
high = inf
inc = 0.01
defValue = 0
xpos = x0
ypos += dy 
ctrlName = "cbDeriv"
ctrlList += ctrlName + ";"
CtrlTitle = "deriv"
checkbox $ctrlName size={ w, h }, pos={ xpos, ypos }
checkbox $ctrlName title=CtrlTitle, proc=cbColDispUpdate, value=0
// ymin ymax auto same row
low = 0
high = inf
inc = 0.01
defValue = 0
xpos = x0 + dx
//ypos += dy 
ctrlName = "svDYmin"
ctrlList += ctrlName + ";"
CtrlTitle = "dy"
setvariable $ctrlName size={ w+textOffset, h }, pos={ xpos-textOffset, ypos }, limits={ low, high, inc }
setvariable $ctrlName title=CtrlTitle, proc=svColDispUpdate, value=_NUM:0
// ymin ymax auto same row
low = 0
high = inf
inc = 0.01
defValue = 0
xpos += dx
//ypos += dy // same row!
ctrlName = "svDYmax"
ctrlList += ctrlName + ";"
CtrlTitle = ""
setvariable $ctrlName size={ w, h }, pos={ xpos, ypos }, limits={ low, high, inc }
setvariable $ctrlName title=CtrlTitle, proc=svColDispUpdate, value=_NUM:0
// ymin ymax auto same row
low = 0
high = inf
inc = 0.01
defValue = 0
xpos += dx
//ypos += dy // same row!
ctrlName = "svDYauto"
ctrlList += ctrlName + ";"
CtrlTitle = ""
setvariable $ctrlName size={ w, h }, pos={ xpos, ypos }, limits={ low, high, inc }
setvariable $ctrlName title=CtrlTitle, proc=svColDispUpdate, value=_NUM:0

end

function updateCollectorDisplay()
// regardless of item, collect all info, update the struct, then update the display
	print "in updateCollectorDisplay"
end

Function svColDispUpdate( s ) : SetVariableControl
	STRUCT WMSetVariableAction &s
	print "in svColDisplayUpdate"
	updateCollectorDisplay()
	return 0
End

Function cbColDispUpdate( s ) : CheckBoxControl
	STRUCT WMCheckBoxAction &s
	print "in cbColDisplayUpdate"
	updateCollectorDisplay()
	return 0
End


// 20180116 add text box to all graphs in collector
function addTB( str, tbname [ gn, app ] )
string str 			// string to put in textbox
string tbname 		// text box name
string gn			// full address of the graph host#graphname
string app 			// append to existing text

if( paramisdefault( gn ) )
	if( paramisdefault( app ) )
		textbox/C/N=$tbname/O=-90/F=0 str
	else
		appendtext/N=$tbname /NOCR str
	endif
else
	if( paramisdefault( app ) )
		textbox/W=$gn /C/N=$tbname/O=-90/F=0 str
	else
		appendtext/W=$gn /N=$tbname /NOCR str
	endif
endif

end


////////////////////
function/S collectorPassive( win, path, expcode, subwaven )
string win, path, expcode, subwaven
// run passive from collector!

	print "running passive!", win, path, expcode, subwaven
	// get all the passive waves for analysis
	variable series_ave = 1 // average the series vs. analyze every sweep
	string wl = ""

	wl = panalsuperfly( series_ave, win, path, expcode, subwaven )
	
	// run the get passive function
	// process and graph the results
return wl
end
```
