## Extended Data 1 for "Prenatal androgen treatment does not alter the firing activity of hypothalamic arcuate kisspeptin neurons in female mice": tonys_procs_v3_3.ipf

```
#pragma rtGlobals=1		// Use modern global access method.

// 20151007 deleted old macros, see v3_2 for all the old stuff

//10-23-01 ocvm routine
//12-12-01 GIRK

// modifications
// 2013 November 8 a true waterfall graph modification
// 2013 November 8, evoked analysis

// 2020 04 13 image analysis ROI tools, focus on subtracting bleaching
macro DoProcROI()
	procROI()
end

function procROI()

variable doMask = 1
string tnl, wn, dwn, cdwn, own, obwn, timen
string o_dF_wn
string o_dFoverF0_wn 
string wlist = winlist("*", ";","WIN:2"), mytable = stringfromlist( 0, wlist ) // win:2 is tables

// get the list of waves
string wavel = wavelist("*", ";", "WIN:" + mytable ) //
variable i=0, n=itemsinlist( wavel ), maxpnts = -inf, pnts = -inf
timen = stringfromlist( 0, wavel )
WAVE tw = $timen

wn = stringfromlist( 0, wavel )
WAVE w = $wn
if( doMask )
	duplicate/O w, mw
	mw = 1
	mw[ pcsr(A), pcsr(B) ] = NaN
endif

// get the interval
variable npnts = numpnts( tw )
variable interval = tw[npnts-1] / ( npnts - 1 )
print "*** int:", interval, tw[npnts-1], npnts

make/O/N=5 W_coef
W_coef = 0

// first wave is time! start at i=1, not i=0
for( i = 1; i < n; i += 1 )
	wn = stringfromlist( i, wavel )
	WAVE w = $wn
	setscale/P x, tw[0], interval, w

	//dwn = "fit_" + wn
	//duplicate/O w, $dwn
	//WAVE dw = $dwn  

	own = "sub_" + wn // Output Wave Name
	duplicate/O w, $own
	WAVE ow = $own // Output Wave

	ow = w //- cdw 

	if( i == 1 )
		display/N=outputC0/K=1 ow
		display/N=rawWithFitC0/K=1 w
		//modifygraph rgb($dwn)=(0,0,0)
		display/N=dFC0/K=1
		display/N=dFoverF0C0 /K=1
		duplicate/O ow, background
	else
		obwn = "bs_" + wn
		duplicate/O ow, $obwn
		WAVE obw = $obwn
		obw -= background // FIRST SUBTRACT BACKGROUND
		appendtograph/W=outputC0 obw

		//	CurveFit/Q/X dblexp, kwCWave=W_coef, w  /X=tw /D=dw /M=mw 
		
		CurveFit/Q dblexp, kwCWave=W_coef, obw /M=mw // FIT !!!
		
		W_coef[0] = 0

		// because the mask backfills the destination wave with the 
		// data trace, we have to recreate the fit wave for subtraction	
		cdwn = "cfit0" + wn
		duplicate/O w, $cdwn
		WAVE cdw = $cdwn
		// this calcuates the fit and fills cdw (Curve fit Destination Wave)
		cdw = td_dblexp( W_coef, x ) // this is what we'll call F0 
		appendtograph/W=rawWithFitC0 obw, cdw 
		modifygraph/W=rawWithFitC0 rgb($cdwn)=(0,0,0)

		o_dF_wn = "dF_cfit0" + wn
		duplicate/O obw, $o_dF_wn
		WAVE o_dF = $o_dF_wn
		o_dF -= cdw // SECOND SUBTRACT F0 
		appendtograph/W=dFC0 o_dF

		o_dFoverF0_wn = "dFoverF0_cfit0" + wn
		duplicate/O o_dF, $o_dFoverF0_wn
		WAVE o_dFoverF0 = $o_dFoverF0_wn
		o_dFoverF0 /= cdw // THIRD DIVIDE BY F0 
		appendtograph/W=dFoverF0C0 o_dFoverF0

	endif

endfor	
end

function td_dblexp( c, ex )
WAVE c
variable ex
variable why 
why = c[0] + c[1] * exp( -c[2] * ex ) + c[3] * exp( -c[4] * ex )
return why
end


////////////////////////////////////////////////////////////////////////////////
//									evoked detection
////////////////////////////////////////////////////////////////////////////////
//put cursors a and b for baseline
//set cursor c at transient
//set cursor d at rightx of region of interest
//
//macro evokeddetection()
//	variable areathresh=1e-14, thissign=-1,ampthresh=25e-12
//	string wavelist=tracenamelist("",";",1)
//	string wavelet=removequotes(stringfromlist(0,wavelist)),avewave="ave"+wavelet
//	string dwaven=""
//	variable nwaves=itemsinlist(wavelist)
//	variable iwave=0,offset=0.001,dur=0.01,nsmth=20
//
////	variable base0=xcsr(A), base1=xcsr(B)
////	variable evoked0=xcsr(C), evoked1=xcsr(D)
//	variable base0=0.050, base1=0.055
//	variable evoked0=0.06//, evoked1=xcsr(D)
//
//	variable count_failures=0, count_events=0,total=nwaves
//	
//	make/O/N=(nwaves) basedb
//	basedb=0
//	
//	make/O/N=(nwaves) areadb
//	areadb=0
//	
//	make/O/N=(nwaves) ampdb
//	ampdb=0	
//	
//	iwave=0
//	do
//		wavelet=removequotes(stringfromlist(iwave, wavelist))
////		WAVE thiswave = $wavelet
//
//		wavestats/Z/Q/R=(base0,base1) $wavelet
//		basedb[iwave]=V_avg
////		dwaven = "d"+wavelet
////		differentiate $wavelet /D=$dwaven
//				
//		duplicate/O $wavelet, wtemp
//		wtemp-=basedb[iwave]
//		
//		smooth/B=(nsmth) 1,wtemp
//		wavestats/Z/Q/R=(evoked0+offset,evoked0+dur) wtemp
//		if(thissign>0)
//			ampdb[iwave]=V_max
//		else
//			ampdb[iwave]=v_min
//		endif
//		areadb[iwave]=area(wtemp, evoked0+offset, evoked0+dur)
//		basedb[iwave]=area(wtemp,base0,base1)
////		if(thissign*areadb[iwave]>areathresh)
//		if(thissign*ampdb[iwave]>ampthresh)
//			ModifyGraph rgb($wavelet)=(0,65535,0)
//			count_events+=1
//		else
//			ModifyGraph rgb($wavelet)=(0,0,0)
//			count_failures+=1
//		endif
//		iwave+=1
//	while (iwave<nwaves)
//	print total, count_events,count_failures,count_events/total
//end
//
//////////////////////////////////////////////////////////////////////////////////
////									doWaterfall
//////////////////////////////////////////////////////////////////////////////////
//
macro doWaterfall(offset)
	variable offset=100e-3
	string wavelist=tracenamelist("",";",1)
	string wavelet=removequotes(stringfromlist(0,wavelist)),avewave="ave"+wavelet
	variable nwaves=itemsinlist(wavelist)
	variable iwave

	iwave=1
	do
		wavelet=removequotes(stringfromlist(iwave, wavelist))
//		WAVE thiswave = $wavelet
		ModifyGraph offset($wavelet)={0,offset*(iwave)}
		iwave+=1
	while (iwave<nwaves)

end
//
//
//macro ctstart()
////convert tstart to relative time in seconds
//	convert_tstart()
//end

function convert_tstart()
	string tstartn="Tstart"
	variable starttime=0,n=0,i=0
	WAVE ts=$tstartn
	starttime = ts[0]
	n=numpnts(ts)
	make/D/N=(n) reltstart
	for(i=0;i<n;i+=1)
		reltstart[i]=ts[i]-starttime
	endfor
end

Window hc_rin() : Graph
	PauseUpdate; Silent 1		// building window...
	Display /W=(50,509,445,717) holdingc vs Tstart
	AppendToGraph/R Rinput vs Tstart
	ModifyGraph mode=3
	ModifyGraph rgb(holdingc)=(3,52428,1),rgb(Rinput)=(0,0,0)
	ModifyGraph axRGB(left)=(3,52428,1)
	ModifyGraph tlblRGB(left)=(3,52428,1)
	ModifyGraph alblRGB(left)=(3,52428,1)
	ModifyGraph dateInfo(bottom)={0,0,0}
	SetAxis right 0,1e+09
	Label left "Holding current (A)"
	Label bottom "Time"
	Label right "Input resistance (ohms)"
	TextBox/C/N=text0/F=0/A=MC/X=-21.97/Y=38.73 "AVP 7:38\rWash 7:45\r20130502f ovx pm"
EndMacro

proc getRev2()
	string wavelist=tracenamelist("",";",1)
	string wavelet=stringfromlist(0,wavelist)
	string basedWave
	variable nwaves=itemsinlist(wavelist)
	variable nparams=5

	string plotwin="IVplots"
	string dataTable="dataTable"

	string IVdata0="IV0"+wavelet
	string IVdata1="IV1"+wavelet
	string IVsteps="IVstep"+wavelet
		
//	make /o/N=((nwaves),(nparams)) $(dataTable)
	make /o/N=(nwaves) $(IVdata0)
	make /o/N=(nwaves) $(IVsteps)
	
	variable iwave=0
	variable base_start=0.45, base_end=0.5
	variable early=0.6,late=0.75,delta=0.005

//	doWindow /F $(plotwin)
	display $(IVdata0) vs $(IVsteps)

	do
		wavelet=stringfromlist(iwave,wavelist)
		basedWave="b"+wavelet
		print wavelet,basedWave
		duplicate /O $(wavelet),$(basedWave)
		//appendtograph $(basedWave)
		adjustBaseVar(base_start,base_end,basedWave)
		wavestats /Q/R=(early-delta,early+delta) $(basedwave)
		$(IVdata0)[iwave]=V_avg
		$(IVsteps)[iwave]=steppot(early,wavelet)
		iwave+=1
	while(iwave<nwaves)
end


////////////////////////////////////////////////////////////////////////////////
//			get Step potential from time point
////////////////////////////////////////////////////////////////////////////////

function stepPot(timepoint,wavelet)
	variable timepoint;  string wavelet
	
	string wavenote
	string stepString

	variable nitems
	variable item
	variable step, hold

	string step0,csrA,csrB
	//variable poi=pcsr(a)
	variable xtime=0
	variable epoch=-1, pulseitem, off=3,epochStart,epochend
	variable eoi=2
	variable stepStart,deltaStep,prepoint,postpoint

	wavenote=note($(wavelet))
	nitems=itemsinlist(wavenote)
	
	//	finds the start of the eoi
	//		item 17 is the duration of the first epoch
	do 
		epoch+=1
		epochstart=xtime
		xtime+=str2num(stringfromlist(1,stringfromlist(17+off*epoch,wavenote),":"))/1000
		epochend=xtime
		if(epoch==0)
			prepoint=epochstart
			postpoint=epochend
		endif
	while(epochstart<timepoint)
	
	epoch-=1
	item=16+epoch*off
	pulseItem=16+epoch*off

		wavenote=note($(wavelet))
		nitems=itemsinlist(wavenote)
		//		item 14 is the holding potential
		hold = str2num(stringfromlist(1,stringfromlist(14,wavenote),":"))
		// 		"item" is the command in the epoch containing timepoint
		stepString = stringfromlist(pulseitem,wavenote)
		step = str2num(stringfromlist(1,stepString,":"))-hold

	return step
end

////////////////////////////////////////////////////////////////////////////////
//									adjustbase
////////////////////////////////////////////////////////////////////////////////

function AdjustBaseVar(prepoint,postpoint,wavelet)
	variable prepoint, postpoint
	string wavelet
	string aWaven=removequotes(wavelet)
	variable adjustment
	string newWaveList
	WAVE awave = $awaven
		adjustment = mean(aWave,prepoint,postpoint)
		aWave-=adjustment
		//print awave,adjustment
		adjustment = mean(aWave,prepoint,postpoint)
		//print awave, adjustment

end

// modifications
// 030501 td: fixed conductance step problem, copied better conductance fitter
// 030801 td: cleaned up proc/macro/function delineation
// 031001 td: modified AP properties

////////////////////////////////////////////////////////////////////////////////
//									doAverage
////////////////////////////////////////////////////////////////////////////////

macro doAverage()
	string wavelist=tracenamelist("",";",1)
	string wavelet=removequotes(stringfromlist(0,wavelist)),avewave="ave"+wavelet
	variable nwaves=itemsinlist(wavelist)
	variable iwave
	duplicate /O $(wavelet),$(aveWave)
	$avewave = 0
	print wavelist
	print nwaves
	iwave=0
	do
		wavelet=removequotes(stringfromlist(iwave, wavelist))
		$(aveWave)+=$(wavelet)
		iwave+=1
	while (iwave<nwaves)
	$(aveWave)/=(nwaves)
	display/K=1 $(aveWave)
end
////////////////////////////////////////////////////////////////////////////////
//									doAverage
////////////////////////////////////////////////////////////////////////////////
// 20190711 version
function/s doAve( wl, [bs, be] )
	string wl //wavelist=tracenamelist("",";",1)
	variable bs, be // optional baseline start and end, zeroes each wave
	
	string wn = removequotes( stringfromlist( 0, wl ) )
	string avewave = datecodefromanything( wn ) + "s" + num2str( seriesnumberGREP( wn ) ) + "_ave"
	variable iwave, nwaves = itemsinlist( wl )
	variable base = inf

	WAVE w = $wn
	duplicate /O w, $aveWave
	WAVE aw = $avewave

	aw = 0
	iwave = 0
	do
		wn = removequotes( stringfromlist( iwave, wl ) )
		WAVE w = $wn
		if( !paramisdefault( bs ) )
			wavestats/Z/Q/R=(bs,be) w
			base = V_avg
			w -= base
		endif

		aw += w
		iwave+=1
	while ( iwave < nwaves )
	aw /= nwaves
	return avewave 
end

////////////////////////////////////////////////////////////////////////////////
//									decimate all waves in a graph, npoints is the factor
//	npoints = 10 means omit 9 points out of every 10
//  appends "dec" to the start of the wavename.
//20071220 td
////////////////////////////////////////////////////////////////////////////////

macro decimate(npoints)
variable npoints=10
	string wavelist=tracenamelist("",";",1)
	string wavelet=removequotes(stringfromlist(0,wavelist)),newwave="dec"+removequotes(wavelet)
	variable nwaves=itemsinlist(wavelist)
	variable iwave

	print wavelist
	print nwaves
	iwave=1
	display/k=1
	do	
		make /O/N=(numpnts($wavelet)/npoints) $newwave
		setScale x leftx($wavelet), rightx($wavelet), $newwave
		$newwave= $wavelet[p*npoints]
		appendtograph $newwave
		wavelet=removequotes(stringfromlist(iwave, wavelist))
		newwave="dec"+wavelet
		iwave+=1
	while (iwave<nwaves+1)
end

////////////////////////////////////////////////////////////////////////////////
//									alignmax
////////////////////////////////////////////////////////////////////////////////

proc alignMax()
	string wavelist=tracenamelist("",";",1)
	string wavelet=stringfromlist(0,wavelist)
	variable nwaves=itemsinlist(wavelist)
	variable iwave
	variable pretime=25
	variable posttime=100
	string awave
	
	print wavelist
	print nwaves
	iwave=0
	do
		awave="a"+num2str(iwave)
		//make /N=1250 $(awave)
		wavelet=stringfromlist(iwave, wavelist)
		duplicate /O $(wavelet), smoothedWave
		smooth /B 16, smoothedWave
		wavestats /Q smoothedWave
		duplicate /R=(V_minloc-pretime,V_minloc+posttime) $(wavelet), $(awave)
		iwave+=1
	while (iwave<nwaves)
end

//
//	Scale peak values 3/04/01 td
//		assumes baseline already set
// 20100104 uses cursors to find peak
////////////////////////////////////////////////////////////////////////////////
//									scaleMax
////////////////////////////////////////////////////////////////////////////////
macro scaleMax()
	string wavelist=tracenamelist("",";",1)
	string wavelet=removequotes(stringfromlist(0,wavelist))
	variable nwaves=itemsinlist(wavelist)
	variable iwave,estart=xcsr(A),eend=xcsr(B)
	string awave
	
	print wavelist
	print nwaves
	iwave=0
	display
	do
		wavelet=removequotes(stringfromlist(iwave, wavelist))
		awave="s"+wavelet
		print awave
		duplicate /O $(wavelet), smoothedWave
		smooth /B 16, smoothedWave
		wavestats /Q/R=(estart,eend) smoothedWave
		duplicate/O $(wavelet), $(awave)
		$(awave)/=V_max
		appendtograph $(awave)
		iwave+=1
	while (iwave<nwaves)
	
end


// switches for pos neg 20120228
//	Scale peak values 3/04/01 td
//		assumes baseline already set
// 20100104 uses cursors to find peak
////////////////////////////////////////////////////////////////////////////////
//									scaleMax
////////////////////////////////////////////////////////////////////////////////
macro scaleMaxS(posneg)
	variable posneg
	string wavelist=tracenamelist("",";",1)
	string wavelet=removequotes(stringfromlist(0,wavelist))
	variable nwaves=itemsinlist(wavelist)
	variable iwave,estart=xcsr(A),eend=xcsr(B)
	string awave
	
	print wavelist
	print nwaves
	iwave=0
	display
	do
		wavelet=removequotes(stringfromlist(iwave, wavelist))
		awave="s"+wavelet
		//print awave
		duplicate /O $(wavelet), smoothedWave
		smooth /B 16, smoothedWave
		wavestats /Q/R=(estart,eend) smoothedWave
		duplicate/O $(wavelet), $(awave)
		if(posneg>0)
			$(awave)/=V_max
			print awave, v_max
		else
			if(posneg<0)
				$(awave)/=V_min
				print awave, v_min
			endif
		endif
		appendtograph $(awave)
		iwave+=1
	while (iwave<nwaves)
	
end
////////////////////////////////////////////////////////////////////////////////
//									adjustbase
////////////////////////////////////////////////////////////////////////////////

proc AdjustBase()
	string wavelist=tracenamelist("",";",1)
	string wavelet=removequotes(stringfromlist(0,wavelist))
	variable nwaves=itemsinlist(wavelist)
	variable iwave
	variable prepoint=0
	variable postpoint=0.009
	variable adjustment
	string awave
	string newWaveList
	
	print wavelist
	print nwaves
	iwave=0
	do
		wavelet=removequotes(stringfromlist(iwave, wavelist))
		awave="a"+wavelet
		duplicate /O $(wavelet), $(aWave)
		adjustment = mean($(aWave),prepoint,postpoint)
		$(aWave)-=adjustment
		print awave,adjustment
		adjustment = mean($(aWave),prepoint,postpoint)
		print awave, adjustment
		if (iwave==0)
			 display $(awave)
		else 
			appendtograph $(awave)
		endif
		iwave+=1
	while (iwave<nwaves)
end

////////////////////////////////////////////////////////////////////////////////
//									adjustbase--Zero Between Cursors
////////////////////////////////////////////////////////////////////////////////

macro AdjustBaseCsr()
	string wavelist=tracenamelist("",";",1)
	string wavelet=removequotes(stringfromlist(0,wavelist))
	variable nwaves=itemsinlist(wavelist)
	variable iwave
	variable prepoint=xcsr(A)
	variable postpoint=xcsr(B)
	variable adjustment
	string awave
	string newWaveList
	
	print wavelist
	print nwaves
	iwave=0
	display
	do
		wavelet=removequotes(stringfromlist(iwave, wavelist))
		awave="a"+wavelet
		duplicate /O $(wavelet), $(aWave)
		adjustment = mean($(aWave),prepoint,postpoint)
		$(aWave)-=adjustment
		print awave,adjustment
		adjustment = mean($(aWave),prepoint,postpoint)
		print awave, adjustment
		appendtograph $(awave)
		iwave+=1
	while (iwave<nwaves)
end

////////////////////////////////////////////////////////////////////////////////
//									adjustbase--Zero Between Cursors
////////////////////////////////////////////////////////////////////////////////

function AdjustBaseCsrEnPlace()
	string wavelist=tracenamelist("",";",1)
	string wavelet=removequotes(stringfromlist(0,wavelist))
	variable nwaves=itemsinlist(wavelist)
	variable iwave
	variable prepoint=xcsr(A)
	variable postpoint=xcsr(B)
	variable adjustment
	string awave
	string newWaveList
	variable r,g,b
	
	iwave=0
	do
		wavelet=removequotes(stringfromlist(iwave, wavelist))
		awave="a"+wavelet
		tracecolor( "", wavelet, r, g, b )
		removefromgraph $wavelet
		duplicate /O $(wavelet), $(aWave)
		WAVE w = $awave
		adjustment = mean( w, prepoint, postpoint)
		w -= adjustment
		appendtograph w
		modifygraph rgb( $awave ) = ( r, g, b )
		iwave+=1
	while (iwave<nwaves)
end

////////////////////////////////////////////////////////////////////////////////
//									trace color !! 20180105
////////////////////////////////////////////////////////////////////////////////
// trace color function, modified from igor exchange
function tracecolor( graphn, tracen, r, g, b )
string graphn // can be "" for topgraph
string tracen // wavename
variable &r, &g, &b // pass trhough colors

	string color = "", tinfo = ""
	tinfo = traceinfo( graphn, tracen, 0 )

	color = stringbykey( "rgb(x)", tinfo, "=" )
	sscanf color, "(%d,%d,%d)", r, g, b
	
end


////////////////////////////////////////////////////////////////////////////////
//									getpassive
////////////////////////////////////////////////////////////////////////////////
//button control function gpx (get passive)
function GPX(ctrlname): ButtonControl
string ctrlname
	variable useCSR=0
	string wavelist=tracenamelist("",";",1)
	string wavelet=removequotes(stringfromlist(0,wavelist)),avewaven="ave"+wavelet
	variable nwaves=itemsinlist(wavelist)
	variable iwave
	WAVE mywave=$wavelet

	wavestats/Q/Z mywave
	variable xstart= V_minloc // xcsr(a)
	variable minpeak=V_min
	variable xend=xstart+0.019 //xcsr(b)	
	
	if(useCSR==1)
		xstart=xcsr(a)
		xend=xcsr(b)
	endif
	
	duplicate /O mywave,aveWave
	
	iwave=0
	do
		wavelet=removequotes(stringfromlist(iwave, wavelist))
		WAVE temp=$wavelet
		aveWave+=temp
		iwave+=1
	while (iwave<nwaves)
	aveWave/=nwaves
	
	variable baseline=mean(aveWave,xstart-0.006,xstart-0.001)
	variable steadystate=mean(aveWave,xend,xend-0.005)

	variable step=-0.005 // units are assumed to be volts
	variable rs=0,rin=0,cap=0

	rin = step/(steadystate-baseline)
	duplicate /O aveWave, adjWave
	adjwave-=steadystate
	variable this_area =area(adjwave,xstart,xend) 
	cap=this_area/step
	minpeak-=steadystate
	rs = step/minpeak
//	display avewave
//	showinfo
//	cursor A, avewave, xstart
//	cursor B, avewave, xend
	
	print wavelet,baseline*(10^12),rs*(10^-6),rin*(10^-6), cap*(10^12)

end
macro mGPX5(dur)
	variable dur=0.020
	Prompt dur, "Duration: "
	
	print dur
	variable stepstart=dur, stepend=dur*2, offset=0.001
	variable useCSR=0
	string mywavelist=tracenamelist("",";",1)
	string wavelet=removequotes(stringfromlist(0,mywavelist)),avewave="" //"ave"+wavelet
	variable nwaves=itemsinlist(mywavelist)
	variable iwave

	if(useCSR==1)
		xstart=xcsr(a)
		xend=xcsr(b)
	endif
	
	avewave=avelist(mywavelist)
	
	//moved rs estimate to after wave average 2013-05-01
	wavestats/Q/Z/R=(stepstart-offset,stepstart+offset) $avewave
	variable xstart= V_minloc // xcsr(a)
	variable minpeak=V_min
	variable xend=xstart+(dur-offset) //xcsr(b)	
	
	variable baseline=mean($(aveWave),xstart-0.002,xstart-offset)
	variable steadystate=mean($(aveWave),xend,xend-5*offset)

	variable step=-0.005 // units are assumed to be volts
	variable rs=0,rin=0,cap=0

	rin = step/(steadystate-baseline)
	duplicate /O $(aveWave), adjWave
	adjwave-=steadystate
	variable this_area =area(adjwave,xstart,xend) 
	cap=this_area/step
//	minpeak-=steadystate
	minpeak-=baseline //modifed 2012-05-21
	rs = step/minpeak
	display $avewave
	showinfo
	cursor A, $avewave, xstart
	cursor B, $avewave, xend
	
	print baseline*(10^12),rs*(10^-6),rin*(10^-6), cap*(10^12)

end


////////////////////////////////////////////////////////////////////////////////
//									prepgraph
////////////////////////////////////////////////////////////////////////////////

proc prepGraph()
	string wavelist=tracenamelist("",";",1)
	string wavelet=removequotes(stringfromlist(0,wavelist))
	variable nwaves=itemsinlist(wavelist)
	variable iwave
	modifyGraph rgb=(0,0,0)
	iwave=0
	do
		wavelet=removequotes(stringfromlist(iwave,wavelist))
		smooth/B 7, $(wavelet)
		smooth/B 7, $(wavelet)
		iwave+=1
	while(iwave<nwaves)
end


////////////////////////////////////////////////////////////////////////////////
//									spitnote 
////////////////////////////////////////////////////////////////////////////////
proc spitNote()
	string wavelist=tracenamelist("",";",1)
	string wavelet=stringfromlist(0,wavelist)
	variable nwaves=itemsinlist(wavelist)
	variable iwave=0
	string wavenote
	variable nitems
	variable item
		wavelet=stringfromlist(iwave,wavelist)
		wavenote=note($(wavelet))
		nitems=itemsinlist(wavenote)
		item=0
		do
			print item,stringfromlist(item,wavenote)
			item+=1
		while(item<nitems)
end


////////////////////////////////////////////////////////
// 							boltzmann function for fitting activation/inactivation curves
////////////////////////////////////////////////////////
proc fitBoltz(fitThisWave)
string fitThisWave,inactcoef,test

inactcoef=fitthiswave+"_inactCoef"
test=fitthiswave+"_fit"

print "wavename ",fitthiswave,"; coefs wave ",inactcoef,"; test ",test
appendtograph $(fitthiswave)
make/o/n=200 $(test)
setScale/P x,-100,0.5, $(test)
make /o $(inactcoef)={$(fitthiswave)[0],-60,-5}
$(test)=boltz($(inactcoef),x)
appendtograph $(test)

FuncFit/Q boltz $(inactcoef) $(fitthiswave)
$(test)=boltz($(inactcoef),x)
end

macro fitMultiBoltz()
	string wavelist=tracenamelist("",";",1),wavelet=stringfromlist(0,wavelist)
	variable nwaves=itemsinlist(wavelist),iwave=0
	display/K=1
	do
		wavelet=removequotes( stringfromlist( iwave, wavelist ) )
		fitBoltz(wavelet)
		iwave+=1
	while(iwave<nwaves)
end

////////////////////////////////////////////////////////
// 							boltzmann function for fitting activation/inactivation curves
////////////////////////////////////////////////////////

function boltz(w, V)
Wave w; Variable V

//w is wave containing 3 coefficients corresponding to Imax V0.5 and "slope factor" z

variable z=1,F=96.48,R=8.315,absT=-273.2,T=32,factor
variable IofV, V_fiterror=0

factor=F/(R*(T-absT))

//IofV=w[0]/(1+exp(-(V-w[1])*w[2]*factor))+w[3]
IofV=w[0]/(1+exp(-(V-w[1])*w[2]*factor))

return IofV
end


//////////////////
//// 			hide axes and make scalebar
/////////////////

macro scalebar1(deltax,deltay,xlabel,ylabel) //. [skipAxes] )
variable deltax=0.05,deltay=1e-9
string xlabel="50 ms",ylabel="1 nA"
variable skipaxes// boolean

variable xmin = 0,xmax=inf,ymin=0,ymax=inf,dx,dy,xzero,yzero
variable logScaler

pauseUpdate

//hide original axes
modifygraph axThick=0
Modifygraph noLabel=2

//if(!paramisdefault(skipaxes))
//get range of axes

//getAxis left
string axlist = axislist("")
string ax = stringfromlist(0, axlist )
getaxis $ax // assumes left
ymin=v_min
ymax=v_max
dy=ymax-ymin
yzero=ymin

getAxis bottom
xmin=v_min
xmax=v_max
dx=xmax-xmin
xzero=xmin

//figure out how big to make the scale bar
// assumes units are seconds and pA

setDrawEnv xcoord=bottom, ycoord=$ax
setDrawEnv gstart

drawline xmin,ymin,xmin+deltax,ymin
setDrawEnv xcoord=bottom, ycoord=$ax
drawText xmin+0.5*deltax,ymin, xlabel

setDrawEnv xcoord=bottom, ycoord=$ax
drawline xmin,ymin,xmin,ymin+deltay
setDrawEnv xcoord=bottom, ycoord=$ax
drawText xmin+0.5*deltax,ymin+0.5*deltay, ylabel

setDrawEnv gstop

print xmin,xmax,ymin,ymax

resumeUpdate
end

//////////////////
//// FUNCTION			hide axes and make scalebar
/////////////////
// recreated as a funciton 20131211
// repositioned to bottom left, hard coded DeFazio style
//
FUNCTION fscalebar1(deltax,deltay,xlabel,ylabel)
variable deltax,deltay
string xlabel,ylabel
variable xmin,xmax,ymin,ymax,dx,dy,xzero,yzero
variable logScaler
variable offset=0.5,toffset=0.1,myflag=0
pauseUpdate

//hide original axes
modifygraph axThick=0
Modifygraph noLabel=2

//get range of axes
getAxis/Q left
ymin=v_min
ymax=v_max
dy=ymax-ymin
yzero=ymin
myflag=v_flag

getAxis/Q bottom
xmin=v_min
xmax=v_max
dx=xmax-xmin
xzero=xmin
myflag+=v_flag
//figure out how big to make the scale bar
// assumes units are seconds and pA
if(myflag==0)
	setDrawEnv xcoord=bottom, ycoord=left
	setDrawEnv gstart

	drawline xmax-(1+offset)*deltax,ymin,xmax-offset*deltax,ymin
	setDrawEnv xcoord=bottom, ycoord=left
	drawText xmax-(1+offset-toffset)*deltax,ymin, xlabel

	setDrawEnv xcoord=bottom, ycoord=left
	drawline xmax-(1+offset)*deltax,ymin,xmax-(1+offset)*deltax,ymin+deltay
	setDrawEnv xcoord=bottom, ycoord=left
	drawText xmax-(1+offset-toffset)*deltax,ymin+0.5*deltay, ylabel

	setDrawEnv gstop
endif
//print xmin,xmax,ymin,ymax

resumeUpdate
end

//////////////////
//// 			hide axes and make scalebar, AP display
/////////////////

macro scaleCC(deltax,deltay,xlabel,ylabel)
variable deltax,deltay
string xlabel,ylabel
variable xmin,xmax,ymin,ymax,dx,dy,xzero,yzero
variable logScaler

pauseUpdate

//hide original axes
modifygraph axThick=0
Modifygraph noLabel=2

//get range of axes
getAxis left
ymin=v_min
ymax=v_max
dy=ymax-ymin
yzero=ymin

getAxis bottom
xmin=v_min
xmax=v_max
dx=xmax-xmin
xzero=xmin

//figure out how big to make the scale bar
// assumes units are seconds and pA

setDrawEnv xcoord=bottom, ycoord=left
setDrawEnv gstart

drawline xmin,ymin,xmin+deltax,ymin
setDrawEnv xcoord=bottom, ycoord=left
drawText xmin+0.5*deltax,ymin, xlabel

setDrawEnv xcoord=bottom, ycoord=left
drawline xmin,ymin,xmin,ymin+deltay
setDrawEnv xcoord=bottom, ycoord=left
drawText xmin+0.5*deltax,ymin+0.5*deltay, ylabel


SetDrawEnv dash= 1
setdrawenv xcoord=bottom, ycoord=left
drawline 0,0,1.1,0
setdrawenv xcoord=bottom, ycoord=left
drawline 0,-0.06,1.1,-0.06
rainbow()
setDrawEnv gstop

//print xmin,xmax,ymin,ymax

resumeUpdate
end

proc fextract()
string waven="i1",tb="_tb",waven_msec=waven+tb+"msec"
FetchET/t (waven),"",0,100000000
display $(waven) vs $(waven+tb)
duplicate $(waven+tb),$(waven_msec)
$(waven+tb)/=60000

end

proc freq(thresh,dur)
variable thresh,dur
FreqET "f1","",thresh,dur
end

//////////////////////////////////////////////
////  calculate conductance
/////////////////////////////////////////////

macro conductance(eoi)
variable eoi
string step0,IVpeak,IVsus,gpeak, gsus,gpactcoef,gsactcoef
string wavelist=tracenamelist("",";",1),wavelet=stringfromlist(0,wavelist)
variable stepstart,deltastep
variable Vrev=-100

	step0="IV"+num2str(eoi)+wavelet+"step"
	IVPeak="IV"+num2str(eoi)+wavelet+"A"
	IVSus="IV"+num2str(eoi)+wavelet+"B"
	gpeak="gpIV"+wavelet
	gsus="gsIV"+wavelet
	gpactcoef=gpeak+"actcoefs"
	gsactcoef=gsus+"actcoefs"
	makeiv4(eoi,eoi)

	//conductance = current / (command voltage - reversal potential)
	
	duplicate/O $(IVpeak),$(gpeak)
	$(gpeak)=$(gpeak)/($(step0)-Vrev)
	
duplicate/O $(IVsus),$(gsus)
	$(gsus)=$(gsus)/($(step0)-Vrev)
	
	stepstart=dimoffset($(IVpeak),0)
	deltastep=deltax($(IVpeak))
	print "x scaling: ",stepstart, deltastep
	setScale /P x stepStart,deltaStep,"mV" $(gpeak)
	setScale /P x stepStart,deltaStep,"mV" $(gsus)

	display $(gpeak),$(gsus)
	fitact(gpeak)
	fitact(gsus)
	edit $(step0),$(gpeak),$(gsus),$(gpactcoef),$(gsactcoef)
end


//////////////////////////////////////////////
////  calculate conductance GHK
/////////////////////////////////////////////

macro conductanceGHK(eoi)
variable eoi
string step0,IVpeak,IVsus,gpeak, gsus,gpactcoef,gsactcoef,gpeakGHK,gsusGHK
string wavelist=tracenamelist("",";",1),wavelet=stringfromlist(0,wavelist)
variable stepstart,deltastep
variable Vrev=-100
string blank=""
variable useX=0

//GHK parameters
// k = 1.38 x 10^-23 joules per degree Kelvin.

variable q=1.6021892e-19/1000, k=1.38e-23, expT=33,absT=-273.15,T=expT-absT
variable nsteps,istep
variable part1,part2,Vstep
//print k*T/q

	step0="IV"+num2str(eoi)+wavelet+"step"
	IVPeak="IV"+num2str(eoi)+wavelet+"A"
	IVSus="IV"+num2str(eoi)+wavelet+"B"
	gpeak="gpOHM"+wavelet
	gsus="gsOHM"+wavelet
	
	gpeakGHK="gpGHK"+wavelet
	gsusGHK="gsGHK"+wavelet

	gpactcoef=gpeakGHK+"actcoefs"
	gsactcoef=gsusGHK+"actcoefs"
	makeiv4(eoi,eoi)

	//conductance = current / (command voltage - reversal potential)
	
	duplicate /o $(step0),ghk
	duplicate /o $(step0),ohm
	
		
	duplicate/O $(IVpeak),$(gpeak)
//	$(gpeak)=$(gpeak)/($(step0)-Vrev)

	duplicate/O $(IVpeak),$(gpeakGHK)
//	$(gpeakGHK)=$(gpeakGHK)/ghk
	
	duplicate/O $(IVsus),$(gsus)
//	$(gsus)=$(gsus)/($(step0)-Vrev)
	
	duplicate/O $(IVsus),$(gsusGHK)
//	$(gsusGHK)=$(gsusGHK)/ghk
	
	nsteps=dimSize($(step0),0)
	istep=0
	do

		if($(step0)[istep]!=Vrev)		
			if ($(step0)[istep]==0)
				Vstep=0.00001
			else
				Vstep=$(step0)[istep]
			endif
			part1=Vstep*(q/(k*T))*(exp(q*(Vstep-Vrev)/(k*T))-1)
			part2=(exp(q*Vstep/(k*T))-1)
			ghk[istep]=part1/part2
			$(gpeakGHK)[istep]/=ghk[istep]
			$(gsusGHK)[istep]/=ghk[istep]
			ohm[istep]=Vstep-Vrev
			$(gpeak)[istep]/=ohm[istep]
			$(gsus)[istep]/=ohm[istep]
		else
			ghk[istep]=0
			$(gpeakGHK)[istep]=0
			$(gsusGHK)[istep]=0
			ohm[istep]=0
			$(gpeak)[istep]=0
			$(gsus)[istep]=0
		endif

//		print Vstep,ghk[istep],ohm[istep]
		istep+=1
	while(istep<nsteps)

//	display ghk vs $(step0)


	stepstart=dimoffset($(IVpeak),0)
	deltastep=deltax($(IVpeak))
	print "x scaling: ",stepstart, deltastep
	setScale /P x stepStart,deltaStep,"mV" $(gpeak)
	setScale /P x stepStart,deltaStep,"mV" $(gsus)
	setScale /P x stepStart,deltaStep,"mV" $(gpeakGHK)
	setScale /P x stepStart,deltaStep,"mV" $(gsusGHK)
	
	display $(gpeak),$(gsus),$(gpeakGHK),$(gsusGHK) vs $(step0)
	ModifyGraph mode($(gpeakGHK))=3,marker($(gpeakGHK))=19,rgb($(gpeakGHK))=(0,0,0)
	ModifyGraph mode($(gsusGHK))=3,marker($(gsusGHK))=19,rgb($(gsusGHK))=(0,0,0)

useX=1
blank=step0
	fitact(gpeakGHK,useX,blank)
	fitact(gsusGHK,useX,blank)
	edit $(step0),$(gpeakGHK),$(gsusGHK),$(gpactcoef),$(gsactcoef)
	InsertPoints 3,15, $(gpactcoef),$(gsactcoef)
end

///////
macro testGHK()
variable Vrev=-100

// GHK parameters
// k = 1.38 x 10^-23 joules per degree Kelvin.

variable q=1.6021892e-19/1000, k=1.38e-23, expT=33,absT=-273.15,T=expT-absT
variable nsteps,istep
variable part1,part2
print k*T/q

make /o steps={-100,-90,-80,-70,-60,-50,-40,-30,-20,-10,0.001,10,20,30,40,50,60,70,80,90,100}

string step0="steps"
	duplicate /o $(step0),ghk
	duplicate /o $(step0),ohm
	nsteps=dimSize($(step0),0)
	istep=0
	do
		part1=$(step0)[istep]*(q/(k*T))*(exp(q*($(step0)[istep]-Vrev)/(k*T))-1)
		part2=(exp(q*$(step0)[istep]/(k*T))-1)
		ghk[istep]=part1/part2
		ohm[istep]=$(step0)-Vrev
		print $(step0)[istep],ghk[istep],part1/$(step0)[istep],part2,ohm[istep]
		istep+=1
	while(istep<nsteps)

	display ghk,ohm vs $(step0)
end

//////////////////
////  fit activation V-dependence
/////////////////

macro fitAct(ywave,useX,vwave)
string ywave,vwave
variable useX
string actcoef=ywave+"actcoefs",test=ywave+"fit",blank=""
variable  V_fiterror=0
//display $(ywave) vs $(xwave)
make/o/n=200 $(test)
setScale/P x,-100,1, $(test)
make /o $(actcoef)={20,-20,2}
$(test)=boltz($(actcoef),x)
appendtograph $(test)

//FuncFit/Q boltz, $(actcoef), $(ywave)(-70,100) /X=$(xwave)
if(useX!=0)
	print "Using vwave! ",vwave
	FuncFit/Q boltz, $(actcoef), $(ywave)(-70,100) /X=$(vwave)
else
	FuncFit/Q boltz, $(actcoef), $(ywave)(-70,100)
endif

$(test)=boltz($(actcoef),x)

print $(actcoef)[0],$(actcoef)[1],$(actcoef)[2]
end


//////////////////
////  fit time course of activation and inactivation
// Connor, 1997:  I=I0+Imax(1-e(-(1/tact(V))^K*1/exp etc
/////////////////

//macro fitConnor(ywave,xstart,xend)

// 20120808 converted to A, V, sec

macro fitConnor(choose)
variable choose
string wavelist=tracenamelist("",";",1),wavelet=removequotes(stringfromlist(0,wavelist))
variable nwaves=itemsinlist(wavelist)
string ywave=wavelet
//variable xstart=xcsr(A),xend=xcsr(B)
variable offset=0.0
variable xstart=-0.01,xend=0.1
string coefs=ywave+"coefs",test=ywave+"fit0",fitwave=ywave+"2fit0",oldcoefs=coefs,residual=""
variable dx,x0,nx,iwave=0,  V_fiterror=0
//display 
//doWindow /C fitsgraph
//edit
//doWindow /C fitstable
//constraints on coefs for funcfit
//Make/O/T CTextWave={"K0 >  0", "K1 > 0", "K2 > 0", "K3 > 0", "K4 > 0"}
Make/O/T CTextWave={"K1 < 0", "K2 > 0", "K3 > 0", "K4 > 1", "k4 <2000"}
//Make/O/T CTextWave={"K4 > 1","k4 <5"}

//doWindow /F fitsgraph
// 	K0 : I0,  K1 : Imax, K2 : tau_act, K3 : tau_inact, K4 : k (exponent on rising phase)

do
	ywave=removequotes(stringfromlist(iwave,wavelist))
	coefs=ywave+"cof"
	if(iwave>0)
		duplicate /O $(oldcoefs), $(coefs)
	endif
	test=ywave+"fit"
	fitwave=ywave+"2fit"
	residual=ywave+"_res"
	Duplicate /O/R=(xstart,xend) $(ywave),$(fitwave)
	Duplicate /O/R=(xstart,xend) $(ywave),$(test)
	Duplicate /O/R=(xstart,xend) $(ywave),$(residual)

//	dx=DimDelta($(fitwave), 0)
//	x0=DimOffset($(fitwave),0)
//	nx=DimSize($(fitwave),0)
//	print "dx etc ",dx,x0,nx
//	make/o/n=(nx) $(test)
//	setScale/P x,0,dx, $(test)
//	setScale/P x,0,dx, $(fitwave)

//	appendtograph $(fitwave),$(test)
	if(choose==0)	
		//connor coefs and constraints
//		make/O/D $(coefs)={0,-50e-12,0.001,0.01,3}
		make/O/D $(coefs)={0,-1,0.001,0.01,3}	
		// 	K0 : I0,  K1 : Imax, K2 : tau_act, K3 : tau_inact, K4 : k (exponent on rising phase)
		CTextWave={"K1 < 0", "K2 > 0", "K3 > 0", "K4 > 1", "k4 <2000"}
		$(test)=Iconnor($(coefs),x)
		FuncFit/Q/N Iconnor, $(coefs), $(fitwave) /C=CTextwave
		$(test)=Iconnor($(coefs),x)
	else
		//connor coefs and constraints
		make/O/D $(coefs)={-4.8736e-12,-1.6178e-10,0.01,0.0022845} // {0,-50e-12,0.001,0.01}
		// 	K0 : I0,  K1 : Imax, K2 : tau_act, K3 : tau_inact, K4 : k factor on decay phase
		CTextWave={"K1>-50e-9", "K1 < -1e-12", "K2 > 0.0001", "K2<0.01", "K3 > 0.001", "K3<0.1"}//, "K4 > 1", "k4 <3"}
		$(test)=Iipsc($(coefs),x)
//		FuncFit/N Iipsc, $(coefs), $(fitwave)(-0.01,0.01)  /C=CTextwave
		FuncFit/N Iipsc, $(coefs), $(fitwave)  /C=CTextwave
		$(test)=Iipsc($(coefs),x)
	endif		
	$residual=$fitwave-$test
//	$(test)=Iipsc($(coefs),x)
	
//	FuncFit/Q/H="00001" Iconnor, $(coefs), $(fitwave)
//	FuncFit/Q/N Iipsc, $(coefs), $(fitwave) /C=CTextwave
	
//	$(test)=Iipsc($(coefs),x)
	appendtograph $(test)
	ModifyGraph rgb($(test))=(0,0,0)
	
	print $(coefs)[0],$(coefs)[1],$(coefs)[2],$(coefs)[3],$(coefs)[4]
//	appendtotable $(coefs)
	oldcoefs=coefs
	iwave+=1
while(iwave<nwaves)
end

//////////////////
//////////////////////////////////////////////////////////////////////////////////////////////////////////////////////////////
////  measure time course parameters
/////////////////////////////////////////////////////////////////////////////////////////////////////////////////////////////
//////////////////

proc getTransientProperties(ywave,eoi,duration)
string ywave
variable eoi, duration
string wavelet=ywave, wavenote=note($(wavelet)),dummy

// set time range of transient
variable offset=0.0005 , ss_offset=0.01			// set to avoid leak subtraction artifacts, range for steady state
variable xstart,xend,  V_fiterror=0
xstart=epoch_start(eoi,wavenote)+offset
xend=epoch_end(eoi,wavenote)
if((xend-xstart)>duration)		// if the duration is shorter than the epoch, use duration
	xend=xstart+duration
	print "Using duration ",duration
endif
print "fitting range ",xstart, xend
variable nx,dx,x0				// variables to store the details of wave structure
string fitwave=ywave+"2fit", test=ywave+"fit"				// wave names to store fit region
Duplicate /O/R=(xstart,xend) $(ywave),$(fitwave)			// store fit region in separate wave
dx=DimDelta($(fitwave), 0)
x0=DimOffset($(fitwave),0)
nx=DimSize($(fitwave),0)
setScale/P x,0,dx, $(fitwave)

make/o/n=(nx) $(test)			// this wave will hold the fit result
setScale/P x,0,dx, $(test)

// initialize Connor fitting parameters
string coefs=ywave+"coefs"
make /o $(coefs)={0,500,0.001,0.01,3}
make/O/T CTextWave={"K1 > 0", "K2 > 0", "K3 > 0", "K4 > 3", "k4 <5"} 	// these are the constraints on the fit

// create waves to store all the data
string TP="TP"+ywave			// TP =  transientProperties
make /o/n=10 $(TP)			// this will store PeakAmp, SsAmp, t90rise,tauRise,tauFall1,tauFall2,t50fall,slop
variable Apeak, Ass, t90rise, tauRise, tauFall1, tauFall2, t50fall, num_gates
variable t90fall, t20fall

appendtograph $(fitwave),$(test)
smooth /b 21, $(fitwave)

wavestats /Q $(fitwave)
Apeak=V_max
$(coefs)[1] = Apeak

findlevel /Q/R=(0,V_maxloc) $(fitwave), 0.9*Apeak
t90Rise = V_levelX
cursor a, $(fitwave), t90rise

findlevel /Q/R=(V_maxloc,duration) $(fitwave), 0.5*Apeak
t50fall = V_levelX
cursor b, $(fitwave), t50fall
t50fall-= V_maxloc

findlevel /Q/R=(V_maxloc,duration) $(fitwave), 0.9*Apeak
t90fall = V_levelX
cursor a, $(fitwave), t90fall
t90fall -= V_maxloc

//findlevel /Q/R=(V_maxloc,duration) $(fitwave), 0.2*Apeak
//if(V_flag == 1)
	t20fall=duration
//else
//	t20fall = V_levelX
//endif
cursor b, $(fitwave), t20fall

CurveFit /N/Q exp $(fitwave)(xcsr(A),xcsr(B)) /D
dummy = "fit_"+fitwave
ModifyGraph rgb($(dummy))=(0,0,65535)
taufall2 = 1/K2

wavestats /r=(xend-ss_offset,xend) $(fitwave)
Ass=V_avg

$(test)=Iconnor($(coefs),x)
	
FuncFit/Q/N Iconnor, $(coefs), $(fitwave) /C=CTextwave
$(test)=Iconnor($(coefs),x)
ModifyGraph rgb($(test))=(0,0,0)
	
tauRise = $(coefs)[2]
tauFall1 = $(coefs)[3]
num_gates= $(coefs)[4]

$(TP)[0] = Apeak
$(TP)[1] = Ass
$(TP)[2] = t90rise
$(TP)[3] = tauRise
$(TP)[4] = tauFall1
$(TP)[5] = tauFall2
$(TP)[6] = t50fall
$(TP)[7] = $(coefs)[0]		//  fit I0 offset current
$(TP)[8] = $(coefs)[1]		//  fit Imax
$(TP)[9] = num_gates

end

////////////////////// use TP

macro useTP(eoi,duration)
variable eoi=4,duration=0.040
string wavelist=tracenamelist("",";",1),wavelet=stringfromlist(0,wavelist)
variable nwaves=itemsinlist(wavelist)

display
variable iwave=0
do
	wavelet=stringfromlist(iwave,wavelist)
	getTransientProperties(wavelet,eoi,duration)	
	iwave+=1
while(iwave<nwaves)

end
//////////////////
//////////////////////////////////////////////////////////////////////////////////////////////////////////////////////////////
////  measure time course parameters-neg peaks
/////////////////////////////////////////////////////////////////////////////////////////////////////////////////////////////
//////////////////

proc getTransientPropertiesNeg(ywave,eoi,duration)
string ywave
variable eoi, duration
string wavelet=ywave, wavenote=note($(wavelet)),dummy

// set time range of transient
variable offset=0.0005 , ss_offset=0.01			// set to avoid leak subtraction artifacts, range for steady state
variable xstart,xend,  V_fiterror=0
xstart=epoch_start(eoi,wavenote)+offset
xend=epoch_end(eoi,wavenote)
if((xend-xstart)>duration)		// if the duration is shorter than the epoch, use duration
	xend=xstart+duration
	print "Using duration ",duration
endif
print "fitting range ",xstart, xend
variable nx,dx,x0				// variables to store the details of wave structure
string fitwave=ywave+"2fit", test=ywave+"fit"				// wave names to store fit region
Duplicate /O/R=(xstart,xend) $(ywave),$(fitwave)			// store fit region in separate wave
dx=DimDelta($(fitwave), 0)
x0=DimOffset($(fitwave),0)
nx=DimSize($(fitwave),0)
setScale/P x,0,dx, $(fitwave)

make/o/n=(nx) $(test)			// this wave will hold the fit result
setScale/P x,0,dx, $(test)

// initialize Connor fitting parameters
string coefs=ywave+"coefs"
make /o $(coefs)={0,500,0.001,0.01,3}
make/O/T CTextWave={"K1 > 0", "K2 > 0", "K3 > 0", "K4 > 3", "k4 <5"} 	// these are the constraints on the fit

// create waves to store all the data
string TP="TP"+ywave			// TP =  transientProperties
make /o/n=10 $(TP)			// this will store PeakAmp, SsAmp, t90rise,tauRise,tauFall1,tauFall2,t50fall,slop
variable Apeak, Ass, t90rise, tauRise, tauFall1, tauFall2, t50fall, num_gates
variable t90fall, t20fall

appendtograph $(fitwave),$(test)
smooth /b 21, $(fitwave)

wavestats /Q $(fitwave)
Apeak=V_max
$(coefs)[1] = Apeak

findlevel /Q/R=(0,V_maxloc) $(fitwave), 0.9*Apeak
t90Rise = V_levelX
cursor a, $(fitwave), t90rise

findlevel /Q/R=(V_maxloc,duration) $(fitwave), 0.5*Apeak
t50fall = V_levelX
cursor b, $(fitwave), t50fall
t50fall-= V_maxloc

findlevel /Q/R=(V_maxloc,duration) $(fitwave), 0.9*Apeak
t90fall = V_levelX
cursor a, $(fitwave), t90fall
t90fall -= V_maxloc

//findlevel /Q/R=(V_maxloc,duration) $(fitwave), 0.2*Apeak
//if(V_flag == 1)
	t20fall=duration
//else
//	t20fall = V_levelX
//endif
cursor b, $(fitwave), t20fall

CurveFit /N/Q exp $(fitwave)(xcsr(A),xcsr(B)) /D
dummy = "fit_"+fitwave
ModifyGraph rgb($(dummy))=(0,0,65535)
taufall2 = 1/K2

wavestats /r=(xend-ss_offset,xend) $(fitwave)
Ass=V_avg

$(test)=Iconnor($(coefs),x)
	
FuncFit/Q/N Iconnor, $(coefs), $(fitwave) /C=CTextwave
$(test)=Iconnor($(coefs),x)
ModifyGraph rgb($(test))=(0,0,0)
	
tauRise = $(coefs)[2]
tauFall1 = $(coefs)[3]
num_gates= $(coefs)[4]

$(TP)[0] = Apeak
$(TP)[1] = Ass
$(TP)[2] = t90rise
$(TP)[3] = tauRise
$(TP)[4] = tauFall1
$(TP)[5] = tauFall2
$(TP)[6] = t50fall
$(TP)[7] = $(coefs)[0]		//  fit I0 offset current
$(TP)[8] = $(coefs)[1]		//  fit Imax
$(TP)[9] = num_gates

end

////////////////////// use TPneg

macro useTPneg(eoi,duration)
variable eoi=4,duration=0.040
string wavelist=tracenamelist("",";",1),wavelet=stringfromlist(0,wavelist)
variable nwaves=itemsinlist(wavelist)

display
variable iwave=0
do
	wavelet=stringfromlist(iwave,wavelist)
	getTransientPropertiesNeg(wavelet,eoi,duration)	
	iwave+=1
while(iwave<nwaves)

end


///////////////\\\\\\\\\\\\\\
function/S wavelistFromTopTable()
// get the top table
string wlist = winlist("*", ";","WIN:2"), mytable = stringfromlist( 0, wlist ) // win:2 is tables

// get the list of waves
string wavel = wavelist("*", ";", "WIN:" + mytable ) //
return wavel
end

// from a list of series, make summary table of passive properties
macro passiveSummaryCollector( serieslwn )

string serieslwn

buildpassivetable( serieslwn )

endmacro


function buildpassivetable( slistwn )
string slistwn

// assumes passive has been run for all series in listw
string pathn = "collector_data", passwn = "", passTablen="", targetwn = "", expcode = ""

	string rin = "_Rinput"
	string rs = "_RseriesSub"
	string cap = "_capa"
	string hc = "_holdingc"

wave/t slistw = $slistwn
print slistw
variable i, npnts = numpnts( slistw )
string wn //, expcode 
variable seriesn
string tablen = "passSumm_" + slistwn + "_0"
edit /k=1 /N=$tablen
for( i = 0; i < npnts; i += 1 )
	wn = slistw[ i ]
	expcode = datecodefromanything( wn )
	seriesn = seriesnumberGREP( wn )
	passTablen = "T_" + expcode + "_0"

	//print wn, expcode, seriesn
	
	passwn = passiveSandwich( setpathn = pathn, passiveTablen = passTablen, targetwn = wn ) // acts on top window!
	
	dowindow/F $tablen
	//WAVE/Z pw = $passwn
	//if( waveexists( pw ) )
	if( waveexists( $passwn ) )
		appendtotable/W=$tablen $passwn
	endif
endfor

end


macro prettygraph()

	string xwn = "myxw"
	string ywn = "myyw"

	print xygraphwitherror( xwn, ywn )

endmacro

function XYGraphWithError( xwnl, ywnl )
string xwnl 	// list of x waves, raw numbers for means and errors
string ywnl 	// list of associated y waves, raw numbers for means and errors

	wave/t xwl = $xwnl
	wave/t ywl = $ywnl

	variable i, npnts = numpnts( xwl ) // itemsinlist( xwnl )
	make/o/n=(npnts) xw, xwerr, yw, ywerr
	string xwn, ywn, xwnerr, ywnerr

	for(i = 0; i < npnts; i += 1 )
	 	xwn = xwl[ i ] // stringfromlist( i, xwnl )
	 	ywn = ywl[ i ] // stringfromlist( i, ywnl )
		wave/z xwd = $xwn
		wave/z ywd = $ywn

		wavestats/q xwd
		xw[ i ] = v_avg
		xwerr[ i ] = v_sem
		
		wavestats/q ywd
		yw[ i ] = v_avg
		ywerr[ i ] = v_sem
				
	endfor

	display/k=1 yw vs xw
	ModifyGraph mode=3,marker=19
	ErrorBars yw XY,wave=(xwerr,xwerr),wave=(ywerr,ywerr)

end // make pretty graph


macro avg_sub( nave, baseStart, testStart )
variable nave=3 // nwaves for average
variable baseStart = 0 // average bsaeline from this wave up, zero means start from the first wave
variable testStart = inf // avergae test waves from this wave up, inf means average from the end

	string wl = tracenamelist( "", ";", 1 ) // list of waves in top graph
	string wn, bavewn="baseRamp", tavewn="testRamp" // WAVENAME and wave containing baseline average and test wave average
	string subwn = "subRamp"
	variable iw, nw = itemsinlist( wl )

	iw=baseStart
	wn = removequotes( stringfromlist( iw, wl ) )
	duplicate/O $wn, $bavewn
	iw+=1
	do
		wn = removequotes( stringfromlist( iw, wl ) )
		$bavewn += $wn
		iw += 1
	while( iw < (baseStart + nave) )
	$bavewn /= nave

	if( numtype( teststart ) == 1 ) // if teststart defaults to infinity, use the last waves in graph
		testStart = nw - nave
	endif

	iw=testStart
	wn = removequotes( stringfromlist( iw, wl ) )
	duplicate/O $wn, $tavewn
	iw+=1
	do
		wn = removequotes( stringfromlist( iw, wl ) )
		$tavewn += $wn
		iw += 1
	while( iw < (testStart + nave) )
	$tavewn /= nave

	display/k=1 $bavewn, $tavewn

	// make the sub wave! and display
	duplicate/O $tavewn, $subwn
	$subwn -= $bavewn
	display/k=1 $subwn

endmacro
```
