## Extended Data 1 for "Prenatal androgen treatment does not alter the firing activity of hypothalamic arcuate kisspeptin neurons in female mice": tonys_tools.ipf

```
#pragma TextEncoding = "MacRoman"
#pragma rtGlobals=3		// Use modern global access method and strict wave access.

// collection of basic global tools, functions for processing stuff


// datecode from anything // moved from the collector
function/s datecodeFromAnything(anything)
string anything
string datecode=""

// assumes datecode-gn-sn-swn-tn :: e.g. 20150505ag1s3sw5t1
// therefore, anything to the left of the first "g" is the datecode

variable gloc = strsearch(anything,"g",inf,1)
variable sloc = strsearch(anything,"s",0)

if(gloc>0)
	//datecode=anything[0,gloc]
else
	gloc=9
endif
datecode=removequotes(anything[0,gloc-1])
return datecode
end

/////////////////
// get series number from DATECODEgXsXswXtX
/////////////////
ThreadSafe function seriesnumber(codename)
string codename
string datecode, gsswt
variable nstart=0,nend=0,sn=0
//assumes the first "g" from the right is my naming scheme!!
variable nameend=strsearch(codename,"g",inf,1)-1
datecode=codename[0,nameend]
gsswt=codename[nameend+1,inf]
//print "inside sn: ",datecode,gsswt
nstart=strsearch(gsswt,"s",0)+1
nend=strsearch(gsswt,"sw",0)-1
if(nstart>nend) //20150520 handle shortened codes!
	nend=strlen(gsswt)
endif
sn = str2num(gsswt[nstart,nend])
return sn
end

/////////////////
// get series number from DATECODEgXsXswXtX
// gets the series number assuming it's the number to the right of the first s, starting from the lefthand side

// assumes XXXXXXXXX...XXXXs12XXXXXXXXX, where X is any letter except s (case ignored).

/////////////////
function seriesnumberGREP(str)
string str//="20160606ag1s35sw2t1"
//                       date                    letter               group      gn                     series         sn                    sweep           swn             trace           tn
string regExp="" // "([[:digit:]]+)([[:alpha:]])([[:alpha:]])([[:digit:]]+)([[:alpha:]])([[:digit:]]+)([[:alpha:]])([[:digit:]]+)([[:alpha:]])([[:digit:]]+)"
string datecode, letter, group, groupn, series, seriesn, sweep, sweepn, trace, tracen, junk
variable out=0
//splitstring /E=(regExp) str, datecode, letter, group, groupn, series, seriesn, sweep, sweepn, trace, tracen
//print "test string:",  str, "; output: ",datecode, letter, group, groupn, series, seriesn, sweep, sweepn
//regExp="([[:digit:]]+)([[:alpha:]])g([[:digit:]]+)s([[:digit:]]+)"// ignores first letter, returns each, requires "g" //([[:alpha:]])([[:digit:]]+)([[:alpha:]])([[:digit:]]+)([[:alpha:]])([[:digit:]]+)"

regExp="([[:digit:]]+)([[:alpha:]])(.*)" //g([[:digit:]]+)s([[:digit:]]+)"//([[:alpha:]])([[:digit:]]+)([[:alpha:]])([[:digit:]]+)([[:alpha:]])([[:digit:]]+)"
splitstring /E=(regExp) str, datecode, letter, junk // groupn, seriesn//, series, seriesn, sweep, sweepn, trace, tracen
//print "test string:",  str, "; output: ", "date:", datecode, "letter:",letter, junk  // junk contains what's left
regExp = "s([[:digit:]]+)"
splitstring /E=(regExp) junk, series
//print junk, "series number: ", str2num(series)
out = str2num(series)
if(numtype(out) != 0 )
	// let's try one more time
	regExp = "([[:alpha:]]+)g1s([[:digit:]]+)([[:alpha:]]+)"
	splitstring/E=(regexp) str, junk, series, letter
	if(strlen(series)>0)
		out = str2num(series)
	else
		out = nan
	endif
endif
return out
end

/////////////////
// get series number from DATECODEgXsXswXtX
// gets the series number assuming it's the number to the right of the first s, starting from the lefthand side

// assumes XXXXXXXXX...XXXXs12XXXXXXXXX, where X is any letter except s (case ignored).

/////////////////
function/s datecodeGREP(str)
string str
string regExp=""
string datecode, letter, group, groupn, series, seriesn, sweep, sweepn, trace, tracen, junk
string out=""

regExp="([[:digit:]]+)([[:alpha:]])(.*)"
splitstring /E=(regExp) str, datecode, letter, junk

if(strlen(datecode)==0)
	string garbage="garbage*"
	if(stringmatch(str, garbage))
		datecode = "garbage"
	else
		print "datecodeGREP: FAILED TO PARSE WAVENAME.", str
		datecode = str
	endif
endif

out = datecode + letter

return out
end

/////////////////
// get sweep number from DATECODEgXsXswXtX
/////////////////
function sweepnumber(codename)
string codename
string datecode, gsswt
variable nstart=0,nend=0,sn=0
//assumes the first "g" from the right is my naming scheme!!
variable nameend=strsearch(codename,"g",inf,1)-1
datecode=codename[0,nameend]
gsswt=codename[nameend+1,inf]
//print "inside sn: ",datecode,gsswt
nstart=strsearch(gsswt,"sw",0)+2
nend=strsearch(gsswt,"t",0)-1
if(nstart>nend) //20150520 handle shortened codes!
	nend=strlen(gsswt)
endif
string temp=gsswt[nstart,nend]
sn = str2num(temp)
return sn
end


/////////////////
// get trace number from DATECODEgXsXswXtX
/////////////////
function tracenumber(codename)
string codename
string datecode, gsswt
variable nstart=0,nend=0,tn=0
//assumes the first "g" from the right is my naming scheme!!
variable nameend=strsearch(codename,"g",inf,1)-1
datecode=codename[0,nameend]
gsswt=codename[nameend+1,inf]
//print "inside sn: ",datecode,gsswt
nstart=strsearch(gsswt,"t",0)+1
nend=strlen(gsswt)
tn = str2num(gsswt[nstart,nend])
if( ( numtype(tn)>0 ) || ( tn > 20 ) || ( tn < 1 ) )
	tn = 1 // 20180420 default to something that won't crash! was 0?
endif
//print tn, gsswt
return tn
end


/////////////////////////////////////////////////////////////////////////////////////////////////////////
//
// helper function REMOVEQUOTES
//
/////////////////////////////////////////////////////////////////////////////////////////////////////////
ThreadSafe function/S removequotes(inputstring)
string inputstring
string temp1=inputstring,temp2=""
	variable inputlength=strlen(inputstring)
if(numtype(inputlength)!=2)

//check to see if first char is quote
//print inputstring
//print "in removequotes",inputstring
//print "in removequotes",inputstring[0],stringmatch(inputstring[0],"\'"),stringmatch(inputstring[0],"\"")
//print inputstring[0], strlen(inputstring),stringmatch(inputstring[0],"\'"),stringmatch(inputstring[0],"\"")
	variable match1=stringmatch(inputstring[0],"\'"),match2=stringmatch(inputstring[0],"\"")
	if(match1||match2)
		temp1=inputstring[1,inputlength]
	//	print "temp1",temp1,strlen(temp1),temp1[strlen(temp1)-1]
		if(stringmatch(temp1[strlen(temp1)-1],"\'")||(stringmatch(temp1[strlen(temp1)-1],"\"")))
			temp1=inputstring[1,inputlength-2]
	//		print "temp1",temp1
		endif
	endif
	return temp1
else
	print "in removequtes: null string", inputstring

endif
end


function rainbow([sortby])
string sortby // string containing trace or series


//takes traces in top graph and colors them in order.
// 20151009 modified to handle patchmaster traces independently

	string tnamelist = TraceNameList( "", ";", 1 )
	variable itrace=0, ntraces=0, nsweeps=ItemsInList(tnamelist), ncolors=0, colorstep=0, mycolorindex=0,thistrace = 0,pmtracen = 0
	variable maxPMtraces =50
	string colortablename = "SpectrumBlack",mytrace=""

	make/O m_colors
	ColorTab2Wave $colorTableName
	duplicate/o m_colors, rainbowColors

	string nPMtwn = nPMtraces( tnamelist )

	if( !paramisdefault(sortby) )

		strswitch( sortby )
			case "trace":
				nPMtwn = nPMtraces( tnamelist )
				break
			case "series":
				nPMtwn = nPMseries( tnamelist )
				break
		endswitch

	endif

	WAVE nPMt = $nPMtwn
	maxPMtraces = numpnts( npmt )
//	print nPMtwn, nPMt
	make/O/N=(maxPMtraces) tracestack
	tracestack=0
	make/O/N=(maxpmtraces) colorstack // holds the color step for each PMtrace
	colorstack = 0
	variable coloroffset = 175 // 150 // original code, this avoids the fade to black
	if(nsweeps>1)
		ncolors = dimsize( RainBowColors, 0 )
		for(itrace=0;itrace<maxPMtraces;itrace+=1)
			ntraces = nPMt[ itrace ] // this is the number of sweeps of a given trace
			if(ntraces>1)
				colorstep = ( (ncolors- coloroffset) / (ntraces-1) )  //round( (ncolors- coloroffset) / (ntraces-1) )
			else
				colorstep = ( ( ncolors - coloroffset ) / (nsweeps -1 ) ) //round( ( ncolors - coloroffset ) / (nsweeps -1 ) )
			endif
			colorstack[ itrace ] = colorstep
		endfor
		wavestats/Q RainbowColors
		//print wavedims(mycolors)
		ntraces = itemsinlist( tnamelist )
		itrace = 0
		do
			mytrace = removequotes( stringfromlist( itrace, tnamelist ) )
			pmtracen = tracenumber(mytrace)

			if( !paramisdefault(sortby) )

				strswitch( sortby )
					case "trace":
						pmtracen = tracenumber( mytrace )
						break
					case "series":
						pmtracen = seriesnumber( mytrace )
						break
				endswitch

			endif

			thistrace = tracestack[ pmtracen-1 ]
			colorstep = colorstack[ pmtracen-1 ]
			mycolorindex = round( thistrace*colorstep )

			tracestack[ pmtracen-1 ] += 1
		//	print mycolorindex,mycolors[mycolorindex][0],mycolors[mycolorindex][1],mycolors[mycolorindex][2]
			modifygraph/Z rgb($mytrace)=(rainbowcolors[mycolorindex][0],rainbowcolors[mycolorindex][1],rainbowcolors[mycolorindex][2])
			itrace+=1
		while(itrace<ntraces)
	endif

end

function colortracesbywave( wavel, colorl )
	string wavel // list of wavestats
	string colorl // list of colors in the same order


end

// how many patchmaster traces?
// creates and returns wave containing how many traces of each tracenumber
function/S nPMtraces(wavel)
string wavel
variable iw=0, it=0, maxtraces=100, nw = itemsinlist(wavel),tn=1
string wn = "nPMt", thissweep=""
make/O/N=(maxtraces) $wn
WAVE nPMt = $wn
nPMt = 0
variable tracecount = 0
for(iw=0;iw<nw;iw+=1)
	thissweep = removequotes( stringfromlist( iw, wavel ) )
	tn = tracenumber(thissweep)
	//debugger
	if( tn < 1)
		tn=1
		print "nPMtraces: no trace number!"
	endif
	nPMt[tn-1]+=1
endfor
//redimension/n=(tn) nPMt
return wn
end


// THIS DOESN'T WORK \/ \/ \/ \/ \/ \/ \/ \/

// how many patchmaster series?
// creates and returns wave containing how many traces of each tracenumber
ThreadSafe function/S nPMseries(wavel)
string wavel
variable iw=0, it=0, maxseries=100, nw = itemsinlist(wavel),tn=0
string wn = "nPMs", thissweep=""
make/O/N=(maxseries) $wn
WAVE nPMs = $wn
nPMs = 0
variable seriescount = 0
for(iw=0;iw<nw;iw+=1)
	thissweep = removequotes( stringfromlist( iw, wavel ) )
	tn = seriesnumber(thissweep)
	nPMs[tn-1]+=1
endfor
//redimension/n=(tn) nPMt
return wn
end


// more fit equations
function assoc(w, t)
wave w // contains coefs y0, plateau, tau
variable t // time

variable y0 = 0 // start value
variable plateau = 1 // end value
//variable k // inverse tau
variable tau
// y = y0 + ( plateau - y0 ) * ( 1 - exp( -k * x ) prism style
//
// prism
// Y=Y0 + (Plateau-Y0)*(1-exp(-K*x)) "one phase association"

//variable y = y0 + ( plateau - y0 ) * ( 1 - exp( -t / tau ) )
variable y = w[0] + ( w[1] - w[0] ) * ( 1 - exp( -t / w[2] ) )

return y
end

// more fit equations
function dblrec(w, t)
wave w // contains coefs y0, plateau, tau
variable t // time

variable y0 = 0 // start value
variable plateau = 1 // end value
//variable k // inverse tau
variable tau
// y = y0 + ( plateau - y0 ) * ( 1 - exp( -k * x ) prism style

//variable y = y0 + ( plateau - y0 ) * ( 1 - exp( -t / tau ) )
//variable y = w[0] + ( w[1] - w[0] ) * ( 1 - exp( -t / w[2] ) )

variable y = w[0] + w[1] * ( 1 - exp( -t / w[2] ) ) + ( 1 - w[1] ) * ( 1 - exp( -t / w[3] ) )
// w0 max, w[1] amp of fast comp	w2 tau of fast comp, w3 amp of slow comp, w4 tau of slow comp
return y
end

function/S fit_dblrec(fitThis, fitThisX)
string fitThis, fitThisX

string assoc_coef, assoc_fit, assoc_out
assoc_coef=fitthis+"rC" // holds the coefficients for posterity
assoc_fit=fitthis+"_rfit" // stores the curve of the fit
assoc_out=fitthis+"_rOut" // _g is conductance

WAVE win = $fitthis
duplicate/o win, $(assoc_out)
WAVE out=$assoc_out

WAVE wx = $fitthisx
wavestats/q wx
variable xmin = 0.2 // V_min
variable xmax = V_max

//prepare wave to display fit
make/o/n=400 $assoc_fit
WAVE wout = $assoc_fit
setscale/i x, xmin, xmax, wout

make/o $(assoc_coef)={ 0, 0.25, 100, 20 } //0, 1, 20} // y0, plateau, tau initial guess
WAVE coef = $assoc_coef

//FuncFit/Q/H="110" assoc coef win /X=$(fitthisX)
FuncFit/Q/H="1000" dblrec coef win /X=$(fitthisX)

wout = dblrec( coef, x )

return assoc_coef
end

// more fit equations
function dblinact(w, t)
wave w // contains coefs y0, plateau, tau
variable t // time

variable y0 = 0 // start value
variable plateau = 1 // end value
//variable k // inverse tau
variable tau
// y = y0 + ( plateau - y0 ) * ( 1 - exp( -k * x ) prism style

//variable y = y0 + ( plateau - y0 ) * ( 1 - exp( -t / tau ) )
//variable y = w[0] + ( w[1] - w[0] ) * ( 1 - exp( -t / w[2] ) )

variable y = w[0] + w[1] * ( exp( -t / w[2] ) ) + ( 1 - w[1] ) * ( exp( -t / w[3] ) )
// w0 max, w[1] amp of fast comp	w2 tau of fast comp, w3 amp of slow comp, w4 tau of slow comp
return y
end

// more fit equations
function inactTC(w, t)
wave w // contains coefs y0, plateau, tau
variable t // time

variable y0 = 0 // start value
variable plateau = 1 // end value
//variable k // inverse tau
variable tau
// y = y0 + ( plateau - y0 ) * ( 1 - exp( -k * x ) prism style

//variable y = y0 + ( plateau - y0 ) * ( 1 - exp( -t / tau ) )
//variable y = w[0] + ( w[1] - w[0] ) * ( 1 - exp( -t / w[2] ) )

// prism "one phase decay"
// Y=(Y0 - Plateau)*exp(-K*X) + Plateau
// w[0] is Y0 initial value, usually 1
// w[1] is plateau, steady state value, usually 0
// w[2] is tau, not inverse tau like prism
// 
variable y = ( w[0] - w[1] ) * ( exp( -t / w[2] ) ) + w[1] //+ ( 1 - w[1] ) * ( exp( -t / w[3] ) )
// w0 max, w[1] amp of fast comp	w2 tau of fast comp, w3 amp of slow comp, w4 tau of slow comp

return y
end

function/S fit_inactTC(fitThis, fitThisX)
string fitThis, fitThisX

string assoc_coef, assoc_fit, assoc_out // keeping assoc even though it's inact in this one!!
assoc_coef=fitthis+"iC" // holds the coefficients for posterity
assoc_fit=fitthis+"_ifit" // stores the curve of the fit
assoc_out=fitthis+"_iOut" // _g is conductance

WAVE win = $fitthis
duplicate/o win, $(assoc_out)
WAVE out=$assoc_out

WAVE wx = $fitthisx
wavestats/q wx
variable xmin = 0.2 // V_min
variable xmax = V_max

//prepare wave to display fit
make/o/n=10000 $assoc_fit
WAVE wout = $assoc_fit
setscale/i x, xmin, xmax, wout

make/o $(assoc_coef)={ 1, 0, 10 } //, 15 } //0, 1, 20} // y0, plateau, tau initial guess
WAVE coef = $assoc_coef

//FuncFit/Q/H="110" assoc coef win /X=$(fitthisX)
// constrains w0 and w1
FuncFit/Q/H="110" inactTC coef win /X=$(fitthisX)

wout = inactTC( coef, x )

return assoc_coef
end

function/S fit_dblinact(fitThis, fitThisX)
string fitThis, fitThisX

string assoc_coef, assoc_fit, assoc_out // keeping assoc even though it's inact in this one!!
assoc_coef=fitthis+"iC" // holds the coefficients for posterity
assoc_fit=fitthis+"_ifit" // stores the curve of the fit
assoc_out=fitthis+"_iOut" // _g is conductance

WAVE win = $fitthis
duplicate/o win, $(assoc_out)
WAVE out=$assoc_out

WAVE wx = $fitthisx
wavestats/q wx
variable xmin = 0.2 // V_min
variable xmax = V_max

//prepare wave to display fit
make/o/n=4000 $assoc_fit
WAVE wout = $assoc_fit
setscale/i x, xmin, xmax, wout

make/o $(assoc_coef)={ 0, 0.1, 150, 15 } //0, 1, 20} // y0, plateau, tau initial guess
WAVE coef = $assoc_coef

//FuncFit/Q/H="110" assoc coef win /X=$(fitthisX)
FuncFit/Q/H="1000" dblinact coef win /X=$(fitthisX)

wout = dblinact( coef, x )

return assoc_coef
end

function/S fit_assoc(fitThis, fitThisX)
string fitThis, fitThisX

string assoc_coef, assoc_fit, assoc_out
assoc_coef=fitthis+"aC" // holds the coefficients for posterity
assoc_fit=fitthis+"_afit" // stores the curve of the fit
assoc_out=fitthis+"_aOut" // _g is conductance

WAVE win = $fitthis
duplicate/o win, $(assoc_out)
WAVE out=$assoc_out

WAVE wx = $fitthisx
wavestats/q wx
variable xmin = V_min
variable xmax = V_max

//prepare wave to display fit
make/o/n=10000 $assoc_fit
WAVE wout = $assoc_fit
setscale/i x, xmin, xmax, wout

make/o $(assoc_coef)={ 0, 1, 20} // y0, plateau, tau initial guess
WAVE coef = $assoc_coef

// constrains y0 and plateau to 0 and 1 respectively
FuncFit/Q/H="110" assoc coef win /X=$(fitthisX)
wout = assoc( coef, x )

return assoc_coef
end

function testAssocTG( grp ) //wy, wx )
string grp //= "ovx"
string wyn = "wave1", wxn = "SIRItiming_RIt"
WAVE/Z wx = $wxn
string wl = tracenamelist( "", ";", 1 )
variable i=0, n=itemsinlist( wl )
string coefsw, fitw, avewn = grp + "aAssoc"
edit/k=1
//for( i=0; i<n; i+=1 )

wyn = removequotes( stringfromlist( 0, wl ) )
WAVE/Z wy = $wyn
duplicate/O wy, $avewn
WAVE avew = $avewn
avew = 0
do
	wyn = removequotes( stringfromlist( i, wl ) )
	//if(stringmatch("_", wyn)!=1)
		WAVE/Z wy = $wyn
		avew += wy
		coefsw = fit_assoc( wyn, wxn )
		appendtotable $coefsw
		fitw = wyn + "_afit"
		appendtograph $fitw
	//endif
	i += 1
while( i < n )
avew /= n
coefsw = fit_assoc( avewn, wxn )
fitw = avewn + "_afit"
appendtotable $coefsw
appendtograph avew vs wx
appendtograph $fitw
//endfor

end

function testInactTG( grp ) //wy, wx )
string grp //= "ovx"
string wyn = "wave1", wxn = "SIRItiming_RIt"
WAVE/Z wx = $wxn
string wl = tracenamelist( "", ";", 1 )
variable i=0, n=itemsinlist( wl )
string coefsw, fitw, avewn = grp + "aInact"
edit/k=1
//for( i=0; i<n; i+=1 )

wyn = removequotes( stringfromlist( 0, wl ) )
WAVE/Z wy = $wyn
duplicate/O wy, $avewn
WAVE avew = $avewn
avew = 0
do
	wyn = removequotes( stringfromlist( i, wl ) )
	//if(stringmatch("_", wyn)!=1)
		WAVE/Z wy = $wyn
		avew += wy
		coefsw = fit_inactTC( wyn, wxn )
		appendtotable $coefsw
		fitw = wyn + "_ifit"
		appendtograph $fitw
	//endif
	i += 1
while( i < n )
avew /= n
coefsw = fit_inactTC( avewn, wxn )
fitw = avewn + "_ifit"
appendtotable $coefsw
appendtograph avew vs wx
appendtograph $fitw
//endfor

end

function testDblRec( grp ) //wy, wx )
string grp //= "ovx"
string wyn = "wave1", wxn = "SIRItiming_RIt"
WAVE/Z wx = $wxn
string wl = tracenamelist( "", ";", 1 )
variable i=0, n=itemsinlist( wl )
string coefsw, fitw, avewn = grp + "aDblRec"
edit/k=1
//for( i=0; i<n; i+=1 )

wyn = removequotes( stringfromlist( 0, wl ) )
WAVE/Z wy = $wyn
duplicate/O wy, $avewn
WAVE avew = $avewn
avew = 0
do
	wyn = removequotes( stringfromlist( i, wl ) )
	//if(stringmatch("_", wyn)!=1)
		WAVE/Z wy = $wyn
		avew += wy
		coefsw = fit_dblRec( wyn, wxn )
		appendtotable $coefsw
		fitw = wyn + "_rfit"
		appendtograph $fitw
	//endif
	i += 1
while( i < n )
avew /= n
coefsw = fit_dblRec( avewn, wxn )
fitw = avewn + "_rfit"
appendtotable $coefsw
appendtograph avew vs wx
appendtograph $fitw
//endfor

end


function testDblInact( grp ) //wy, wx )
string grp //= "ovx"
string wyn = "wave1", wxn = "SIRItiming_SIt"
WAVE/Z wx = $wxn

string wl = tracenamelist( "", ";", 1 )
variable i=0, n=itemsinlist( wl )
string coefsw, fitw, avewn = grp + "aDblInact"
edit/k=1
//for( i=0; i<n; i+=1 )

wyn = removequotes( stringfromlist( 0, wl ) )
WAVE/Z wy = $wyn
duplicate/O wy, $avewn
WAVE avew = $avewn
avew = 0
do
	wyn = removequotes( stringfromlist( i, wl ) )
	avew += wy
	coefsw = fit_dblinact( wyn, wxn )
	appendtotable $coefsw
	fitw = wyn + "_ifit"
	appendtograph $fitw
	i += 1
while( i < n )
avew /= n
coefsw = fit_dblInact( avewn, wxn )
fitw = avewn + "_ifit"
appendtotable $coefsw
appendtograph avew vs wx
appendtograph $fitw
//endfor

end
```
