## Extended Data 1 for "Prenatal androgen treatment does not alter the firing activity of hypothalamic arcuate kisspeptin neurons in female mice": tools v0-2.ipf

```
#pragma rtGlobals=3		// Use modern global access method and strict wave access.
////////////////////////////////////////////////////////////////////////////////
//									uses wavestats to report max(or min) based on sign
// for each trace in active window
////////////////////////////////////////////////////////////////////////////////


//////////////////////////
//////////////////////////
//////////////////////////
function convertTXT2num()
// get all waves in top graph/table
// convert to num
variable i, n, npts
string twn, nwn
string wl = WaveList("*", ";","WIN:") // all waves in top graph or table

n = itemsinlist( wl )
edit
for( i=0; i<n; i+=1)
	twn = stringfromlist( i, wl )
	WAVE/T tw = $twn
	if( waveexists( tw ) )
		nwn = twn + "n"
		npts = numpnts( tw )
		make/O/N=(npts) $nwn
		WAVE nw = $nwn
		SetScale/P x 0.1,0.1,"ms", nw
		SetScale d 0,0,"pA", nw

		nw = str2num( tw[p] ) 

		appendtotable nw
	endif
endfor

end
```
