## Extended Data 1 for "Prenatal androgen treatment does not alter the firing activity of hypothalamic arcuate kisspeptin neurons in female mice": tTest.ipf

```
#pragma rtGlobals=3		// Use modern global access method and strict wave access.
Function tTest(wn1, wn2) 
	string wn1, wn2
	wave w_base = $wn1
	wave w_comp = $wn2
	variable tResult = 0.0
	
	if(waveexists(w_base) && waveexists(w_comp))
		 StatsTTest/Q/ CI w_base, w_comp
		 wave W_StatsTTest
		 
		 tResult = W_StatsTTest[8]
		 return abs(tResult) 
	else
		print "ERROR - tTest: NO WAVES EXIST WITH PROVIDED NAMES"
	endif
end
```
