## Extended Data 1 for "Prenatal androgen treatment does not alter the firing activity of hypothalamic arcuate kisspeptin neurons in female mice": waveNavigator_v6_6z.ipf

```
//20061107 fixing line colors and disappearance issues; make add work!
// 20060829 adding surf capability across levels used for detection in addition to events
#pragma rtGlobals=1		// Use modern global access method.


// creates display for navigating detected events on the raw data file
function Navigator2(wavenamestring)
	string wavenamestring
	string mywinlist="",win2kill=""
	string peak_ext="_pk2", time_ext="_ptb", peaks_waven="",peak_timen="",dpeaks_ext="_der",dtime_ext="_dtb",dpeaks_waven="",dpeaks_timen=""
	variable step=1, windur=0.05, winoffset=0.005, newmin=0, newmax=0,inc=0,nwins=0
	variable /G g_nav2event=0
	variable /G g_nav2level=0
//	NVAR myglobal = g_nav2event
	if(!waveexists($wavenamestring))
		print "invalid wavename: ",wavenamestring
	else
		WAVE w = $wavenamestring 
		WAVE wd = $(wavenamestring+"-deriv")
		PauseUpdate; Silent 1		// building window...
// check if window already exists
		mywinlist = winlist("wNavDeriv*",";","")
		nwins = itemsinlist(mywinlist,";")
		if(nwins>0)
			for(inc=0;inc<nwins;inc+=1)
				win2kill=stringfromlist((inc),mywinlist)
				killwindow $(win2kill)
			endfor
		endif

//set up threshold waves
		duplicate/O gui_baseline, wn_baseline
		duplicate /O gui_threshold, wn_threshold
		duplicate /O deriv_threshold, wn_dthreshold

		setscale/I x,leftx($(wavenamestring)),rightx($(wavenamestring)), wn_baseline,wn_threshold,wn_dthreshold
// ali = add level indicator
		make/O/N=1 ali_dpeak
		make/O/N=1 ali_peak
		make/O/N=1 ali_dtime
		make/O/N=1 ali_time
			
		Display /N=wNavDeriv /W=(20,20,850,650) wd
		showinfo
		ModifyGraph fSize=10
		ModifyGraph rgb($(wavenamestring+"-deriv"))=(0,0,0)
		if(waveexists(wn_dthreshold))
			appendtograph wn_dthreshold
			
// deriv threshold color			
			ModifyGraph rgb(wn_dthreshold)=(65535,0,0)
			dpeaks_waven = wavenamestring + dpeaks_ext
			dpeaks_timen = wavenamestring + dtime_ext			
			WAVE dpeaks = $dpeaks_waven
			WAVE dtime = $dpeaks_timen
			appendtograph dpeaks vs dtime
//			appendtograph addlevelindicator_dpeak vs addlevelindicator_dtime
			modifygraph mode($dpeaks_waven)=3,marker($dpeaks_waven)=19, mrkthick($dpeaks_waven)=1
			modifygraph rgb($dpeaks_waven)=(0,0,65280)
			appendtograph ali_dpeak vs ali_dtime
			modifygraph mode(ali_dpeak)=3,marker(ali_dpeak)=19, mrkthick(ali_dpeak)=1
			modifygraph rgb(ali_dpeak)=(0,65280,0)

		else 
			print "why not?"
		endif
		Button Next,pos={60,300},size={60,20},proc=Nav2ButtonProc,title="Next"
		Button Previous,pos={0,300},size={60,20},proc=Nav2ButtonProc,title="Previous"
		Button Delete,pos={240,300},size={60,20},proc=Nav2ButtonProc,title="Delete"
		setvariable eventnumber title="Event number: ",pos={125,300},size={110,100},value=g_nav2event
		setvariable eventnumber proc=enproc

		Button NextLev,pos={550,300},size={75,20},proc=Nav2ButtonProc,title="Next Level"
		Button PreviousLev,pos={475,300},size={75,20},proc=Nav2ButtonProc,title="Prev Level"
		Button AddLev,pos={300,300},size={50,20},proc=Nav2ButtonProc,title="Add"
		setvariable levelnumber title="Level number: ",pos={355,300},size={110,100},value=g_nav2level
		setvariable levelnumber proc=levproc

		Button NextTime,pos={725,300},size={75,20},proc=Nav2ButtonProc,title="Forward"
		Button PreviousTime,pos={650,300},size={75,20},proc=Nav2ButtonProc,title="Backward"


// create split graph
		ModifyGraph axisEnab(left)={0,0.4}
		Display /W=(0,0,1,0.5)/FG=(FL,,,)/PG=(PL,,,)/HOST=#/N=wNavRaw w
		ModifyGraph lblMargin(bottom)=25
		ModifyGraph fSize=10
		ModifyGraph axOffset(bottom)=2, rgb($wavenamestring)=(0,0,0)

		appendtograph wn_baseline,wn_threshold
// threshold color
		ModifyGraph rgb(wn_threshold)=(3,52428,1)
// baseline color
		ModifyGraph rgb(wn_baseline)=(16385,16388,65535)

		peaks_waven=wavenamestring+peak_ext
		peak_timen=wavenamestring+time_ext

		WAVE peaks = $peaks_waven
		WAVE times = $peak_timen
		
		AppendToGraph peaks vs times
		ModifyGraph mode($peaks_waven)=3,marker($peaks_waven)=19, mrkThick($peaks_waven)=1
		ModifyGraph rgb($peaks_waven)=(65280,0,0)		

		appendtograph ali_peak vs ali_time
		modifygraph mode(ali_peak)=3,marker(ali_peak)=19, mrkthick(ali_peak)=1
		modifygraph rgb(ali_peak)=(0,65280,0)

		nav2buttonproc("Next")
		nav2buttonproc("Previous")
	endif
End

function enproc(ctrlname, varnum,varstr,varname) : SetVariableControl
	String ctrlName
	Variable varNum	// value of variable as number
	String varStr		// value of variable as string
	String varName	// name of variable
	nav2buttonproc("")
end

// navigates to the next or previous wave assuming the wave name ends 
//  in "_" follwed by a number representing the sequence of waves
//
Function Nav2ButtonProc(ctrlName) : ButtonControl
	String ctrlName
	variable step=1, windur=0.05, winoffset=0.005, newmin=0, newmax=0, nexttime=0, thisevent=0
	variable base_dur=0, base_offset=0, peak_thresh=0, peak_sign=0
	NVAR myglobal =g_nav2event
	NVAR mygloballevel = g_nav2level
	STRUCT analysisParameters ps
	
	variable garbage, dy=0,ymin=0,ymax=0
	setactivesubwindow wNavDeriv#wNavRaw
	string mytracelist=tracenamelist("",";",1)
	string theRawDataWaven=removequotes(stringfromlist(0,mytracelist))
	string timebaseextension="_ptb"
	string thePeakTimeWaven=theRawDataWaven+timebaseextension
	string derivextension="-deriv",theDerivWaven=theRawDataWaven+derivextension
	string levelextension="_lev", theLevelTimeWaven = theRawDataWaven+levelextension

	variable thistime=0, mybase=0, thislevel=0,lev_step=0, d_thresh
	WAVE gui_baseline = wn_baseline
	WAVE gui_threshold = wn_threshold
	WAVE gui_deriv_threshold = wn_dthreshold
	WAVE addlevelindicator_dtime = ali_dtime
	WAVE addlevelindicator_time = ali_time
	WAVE addlevelindicator_peak = ali_peak
	WAVE addlevelindicator_dpeak = ali_dpeak
	
	garbage = readpanelparams2(ps)
	windur = ps.traceduration_ms
	winoffset = ps.traceoffset_ms
	base_dur = ps.baseduration_ms
	base_offset = ps.baseoffset_ms	
	peak_thresh = ps.peakThreshold_pA
	peak_sign = ps.peakSign
	d_thresh = ps.dThreshold_pA_ms
	
	gui_deriv_threshold = peak_sign * d_thresh
	
	controlinfo eventnumber
	thisevent = V_value
	controlinfo levelnumber
	thislevel = V_value
	
	step=0
	lev_step=0

	WAVE leveltimewave = $theLevelTimeWaven
	WAVE timewave = $thePeakTimeWaven
variable level=0
//the output of this switch should either be a time of an event or level crossing, or ABORT
	strswitch(ctrlName)
	case "Previous":
		step=-1
		if(waveexists($thePeakTimeWaven))
			if(myglobal>0)
				myglobal+=step
			else 
				myglobal=0
			endif
			if(myglobal>=0)
				//using waves created in GUI to display baseline and threshold
				thistime=timewave[myglobal]
				setvariable eventnumber value=myglobal
				mygloballevel = getindex(leveltimewave,thistime)
				setvariable levelnumber value=mygloballevel
	
			else
				print "Negative event time.  Aborting."
				abort
			endif
		else
			print "Peak time wave does not exist: ",thePeaktimewaven
			abort
		endif // if peak time wave exists
	
		break
	case "Next":
		step=1
		if(waveexists($thePeakTimeWaven))
			myglobal+=step
			if(myglobal>=0)
				//using waves created in GUI to display baseline and threshold
				thistime=timewave[myglobal]
				setvariable eventnumber value=myglobal
				mygloballevel = getindex(leveltimewave,thistime)
				setvariable levelnumber value =mygloballevel

			else
				print "Nav2Button proc: Negative event time.  Aborting."
				abort
			endif
		else
			print "Nav2Button proc: Peak time wave does not exist: ",thePeaktimewaven
			abort
		endif // if peak time wave exists

		break
	case "Delete":
//		print "this where the delete routine will eliminate events"
//		myglobal-=1
		deleteEvent(thisevent, theRawDataWaven,peak_sign)
		abort
		break
	case "PreviousLev":
		lev_step=-1
//		print mygloballevel
		if(waveexists($theLevelTimeWaven))
			if(mygloballevel>0) 
				mygloballevel+=lev_step
			else 
				mygloballevel=0
			endif
			if(mygloballevel>=0)
				thistime=leveltimewave[mygloballevel]
				setvariable levelnumber value=mygloballevel
				myglobal = getindex(timewave,thistime)
			else
				print "Nav2Button proc: Negative level time.  Aborting.",mygloballevel
				abort
			endif
		else
			print "Nav2Button proc: Level time wave does not exist: ",theLeveltimewaven
			abort
		endif // if peak time wave exists

		break
	case "NextLev":
		lev_step=1
//		print mygloballevel
		if(waveexists($theLevelTimeWaven))
			mygloballevel+=lev_step
			if(mygloballevel>=0)
				thistime=leveltimewave[mygloballevel]
				setvariable levelnumber value=mygloballevel
				myglobal = getindex(timewave,thistime)
			else
				print "Nav2Button proc: Negative level time.  Aborting.",mygloballevel
				abort
			endif
		else
			print "Nav2Button proc: Level time wave does not exist: ",theLeveltimewaven
			abort
		endif // if peak time wave exists
		break
	case "AddLev":
	//	print xcsr(A)
		addEvent(xcsr(A), theRawDataWaven)
		abort
		break
	case "PreviousTime":
		getAxis/Q bottom
//		print "v_min, v_max:", v_min,v_max
		variable dx=v_max-v_min,xmin=v_min-dx,xmax=v_max-dx
	thistime=v_min-dx
		if(thistime<0)
			thistime=0
		endif
		mygloballevel = getindex(leveltimewave,thistime)
		setvariable levelnumber value =mygloballevel

		myglobal = getindex(timewave,thistime)
		setvariable eventnumber value=myglobal
		break
		
	case "NextTime":
		getAxis/Q bottom
//		print "v_min, v_max:", v_min,v_max
		dx=v_max-v_min
		thistime = v_min+dx
		mygloballevel = getindex(leveltimewave,thistime)
		setvariable levelnumber value =mygloballevel
//		addlevelindicator_dtime = thistime
		myglobal = getindex(timewave,thistime)
		setvariable eventnumber value=myglobal
		break
		
	case "":
		step=0
		break
	default:
		print "Nav2Button proc: IN NAVIGATOR2:  getting signals from the wrong button!!!"
		abort
	endswitch

//This section of the routine is expecting the variable "thistime" to be set to a level crossing or and event
		if(thistime>=0)
			newmin = thistime-winoffset
			newmax = newmin+windur-winoffset
			
			setactivesubwindow wNavDeriv

//set graph scaling to local Y-axis min and max plus 5%			
			wavestats /Q/R=(newmin,newmax) /Z $theDerivWaven
			ymin=V_min
			ymax=V_max
			dy = 0.05*(ymax-ymin)
			setaxis left (ymin-dy), (ymax+dy)
			setaxis bottom (newmin),(newmax)
			
			setactivesubwindow wNavDeriv#wNavRaw
			
			wavestats /Q/R=(newmin,newmax) /Z $theRawDataWaven
			ymin=V_min
			ymax=V_max
			dy = 0.05*(ymax-ymin)
			setaxis left (ymin-dy), (ymax+dy)
			setaxis bottom (newmin),(newmax)
			
			mybase = mean($theRawDataWaven,(thistime-base_Offset)-base_Dur,(thistime-base_offset))
			gui_baseline = mybase
			gui_threshold = (peak_sign*peak_thresh) + mybase
//			setscale/I x, newmin, newmax, gui_baseline, gui_threshold,gui_deriv_threshold
//			ali_dtime = thistime
//			print peak_sign,peak_thresh
		else
			myglobal=0
		endif //this time >= 0
End

function returntimeofevent(eventnumber,eventtimewave)
variable eventnumber
string eventtimewave
variable timeout = 0

if(waveexists($eventtimewave))
	WAVE timewave = $eventtimewave
	timeout=timewave[eventnumber]
	return timeout	
else
	print "in returntimeofevent:  failed to locate time wave"
	return -1
endif
end

//////////////////////////////////////////////////////////////////////////////////////////////
//
// 				DELETE EVENT 
//
///////////////////////////////////////////////////////////////////////////////////////////////
function deleteevent(eventnumber,rawdatawaven,thissign)
variable eventnumber,thissign
string rawdatawaven
string mywaven="",analysiswave_exts="_area;_int;_pks;_pk2;_der;_ptb;_dtb;_t50r;_fwhm;_1090d;_avel"
variable iwave=0,n_analysiswaves = itemsinlist(analysiswave_exts,";")
variable mysign=1

make/O/n=(n_analysiswaves) direction
direction = mysign 			
// area
direction[0]=thissign	
// int		
direction[1]=mysign			
// pks
direction[2]=thissign					
// pk2
direction[3]=0			
// der
direction[4]=thissign					
// ptb
direction[5]=0					
// dtb
direction[6]=mysign			
// t50r
direction[7]=mysign			
// fwhm
direction[8]=mysign			
// 1090d
direction[9]=mysign					
// avel
direction[9]=0					

for(iwave=0;iwave<n_analysiswaves;iwave+=1)
	mywaven = rawdatawaven+stringfromlist(iwave,analysiswave_exts)
	//print iwave,mywaven, "deleting: ", eventnumber
	deletepoints eventnumber, 1, $(mywaven)
	probdistp(mywaven,direction[iwave])
endfor

// brute force recalculate intervals 20170911
string intwn = "", ptbwn = "", wn = "", tempInt = ""
wn = rawdatawaven
intwn = wn + "_int"
ptbwn = wn + "_ptb"

WAVE intw = $intwn
WAVE ptbw = $ptbwn

tempint = intervalsfromtimePTB( ptbwn )

duplicate/O $tempint, $intwn
killwaves/Z $tempint

//print recalculateaverages2(rawdatawaven)
end

//////////////////////////////////////////////////////////////////////////////////////////////
//
// 				ADD EVENT 
// modified 20120827 to use AveList -2 forced reject, 2 forced acceptance, 0 auto reject, 1 auto accept
///////////////////////////////////////////////////////////////////////////////////////////////
function addevent(addtime,rawdatawaven)
variable addtime
string rawdatawaven
string mywaven="",analysiswave_exts="_area;_int;_pks;_pk2;_der;_ptb;_dtb;_t50r;_fwhm;_1090d;_avel"
string deriv_ext="-deriv",dwaven=rawdatawaven+deriv_ext
variable iwave=0,n_analysiswaves = itemsinlist(analysiswave_exts,";")
variable garbage,windur,winoffset
STRUCT analysisParameters ps
variable startX=0,endX=0
variable dptime,ptime,dpeak,peak

variable worked = readpanelparams2(ps)

// derivative params
variable dpresmooth = ps.dPreDerivativeSmoothPoints
variable dsmooth = ps.dSmoothPoints
variable dthresh = ps.dThreshold_pA_ms	
variable min_dur = ps.dMinWidth_ms		
variable max_dur = ps.dMaxWidth_ms		
variable chunk = ps.peakWindowSearch_ms	

// baseline params
variable base_offset = ps.baseOffset_ms	
variable base_dur = ps.baseDuration_ms	

// peak parameters
variable thissign = ps.peaksign					
variable thresh = ps.peakThreshold_pA		
variable peak_smooth = ps.peakSmoothPoints			
variable area_thresh = ps.areaThreshold_pA_ms
variable area_win = ps.areaWindow_ms		

// output trace parameters
variable trace_dur = ps.traceDuration_ms	
variable trace_offset = ps.traceOffset_ms	
variable avecutoff =  ps.averageCutoff_pA		

//control parameters
variable automan =  ps.automan
variable displayplots =  ps.displayplots
variable savewaves =  ps.savewaves
variable useTB = ps.useTB

variable post_peak=0, this_area,accept

variable time0,dx,t0,data_points,t_end,dt=0,pretime,maxtime
variable peak_time,dpeak_time,baseline,base_start,base_end

variable nevents,ipeak,ievent,npeaks,iavetrace
variable pstart=0,pend=0,t50rise=0,p50=0,delta_levels=0,decaytime=0,FWHM=0

variable d_baseline,area_time=0

string wavelet=rawdatawaven, timewaven=""
//find the local peak in the derivative, derivative time
if(waveexists($dwaven))
	WAVE ldwaven = $dwaven
	startX=addtime-chunk
	endX=addtime
//	findlevel /R=(startX,endX) ldwaven, 	
	wavestats/Q/R=(startX,endX) ldwaven
	if(thissign<0)
		dpeak_time = V_minloc
		dpeak = V_min
	else
		dpeak_time = V_maxloc
		dpeak = V_max
	endif

	time0 = dpeak_time
	duplicate /o/R=(time0,time0+chunk) $(wavelet),wave_chunk

	smooth /B peak_smooth, wave_chunk
	wavestats /Q wave_chunk

	if (thissign<0) 
		peak=V_min
		peak_time=V_minloc
	else
		peak=V_max
		peak_time=V_maxloc
	endif
		
// baseline
	base_start=time0-base_dur-base_offset
	base_end=time0-base_offset
	duplicate /o/R=(base_start,base_end) $(wavelet), wave_base
	wavestats /Q wave_base
	baseline = V_avg
	peak -= baseline
	
//get t50 rise time to align events
	p50 = 0.5*(peak-baseline)+baseline
//	findlevel /Q/R=(peak_time,peak_time-chunk) $(wavelet), p50
// fixed ancient code 20130729
//	findlevel /Q/R=(peak_time-2*chunk,peak_time) $(wavelet), p50
//revised againg 20130730, reversing search to hide from noise
	findlevel /Q/R=(peak_time,peak_time-2*chunk) $(wavelet), p50

	if(v_flag==0)
		t50rise = V_levelX
		duplicate /o/R=(t50rise-trace_offset,t50rise+trace_dur) $(wavelet),newtrace
	else
		t50rise = NaN
		print "Missed level crossing, using peak to align event instead of t50", ipeak,ievent,peak_time
		duplicate /o/R=(peak_time-trace_offset,peak_time+trace_dur) $(wavelet),newtrace
	endif			
	dx = dimdelta($wavelet, 0)
	setScale /P x,(-trace_offset),dx,newtrace //sets zero to t50rise, locally calculated (not central calculator!)
	newtrace -= baseline

//matching devection routines v2_91
	duplicate /o newtrace, smoothnewtrace
	smooth /b peak_smooth, smoothnewtrace	

	//modified 20130717 now using FWHM for area instead of area_win parameter
	area_time=returnFWHM("smoothnewtrace",thissign)
	this_area = area(newtrace,(0),(area_time))
			
	if( (thissign*this_area) < 0 )
		print "The area has an opposite sign compared to the peak: ",thissign
		print "area ",this_area
		this_area = NaN
	endif
	FWHM=returnFWHM("smoothnewtrace",thissign)
	decaytime=return1090decay("smoothnewtrace",thissign)
	t50rise = returnt50rise("newtrace",thissign)
	
//	WAVE ali_peak = ali_peak
//	WAVE ali_dpeak = ali_dpeak
//	WAVE ali_time = ali_time
//	WAVE ali_dtime = ali_dtime
//	WAVE wn_baseline = wn_baseline
	
//	ali_peak=peak + baseline
//	ali_time=peak_time
//	ali_dpeak=dpeak
//	ali_dtime=dpeak_time
//	wn_baseline=baseline
	
// accept??	
	variable acceptable = acceptReject("Add this event to the database?")
	if (acceptable==1)
		print "this is acceptable"
//find previous event for insertion
		string ptime_waven = rawdatawaven+"_ptb"
		string int_waven = rawdatawaven+"_int"
		
		WAVE ptime_wave = $ptime_waven
		WAVE int_wave = $int_waven
		
// get the event that happened just after the new event
		variable next_event = getindex(ptime_wave,peak_time)
	
		print next_event
//revise intervals	
	// change previous interval
		print "next interval: ",int_wave[next_event]
		print "new interval: ",ptime_wave[next_event]-dpeak_time
//		int_wave[next_event]=peak_time - ptime_wave[next_event]
	// insert new interval and everything else

// revise probability distributions
		variable mysign = 1,this_event
		make/O/n=(n_analysiswaves) direction
		direction = mysign 			
		// area
		direction[0]=thissign	
		// int		
		direction[1]=mysign			
		// pks
		direction[2]=thissign					
		// pk2
		direction[3]=0			
		// der
		direction[4]=thissign					
		// ptb
		direction[5]=0					
		// dtb
		direction[6]=mysign			
		// t50r
		direction[7]=mysign			
		// fwhm
		direction[8]=mysign			
		// 1090d
		direction[9]=mysign					
		// avel
		direction[9]=0	
//string mywaven="",analysiswave_exts="_area;_int;_pks;_pk2;_der;_ptb;_dtb"
	print peak,peak_time
	print dpeak,dpeak_time
	print this_area
	print FWHM
	print decaytime
	print baseline
	print "t50rise: ",t50rise
	
		this_event = next_event
		for(iwave=0;iwave<n_analysiswaves;iwave+=1)
			mywaven = rawdatawaven+stringfromlist(iwave,analysiswave_exts)
			insertpoints next_event,1,$mywaven
			WAVE mywave = $mywaven
			strswitch(stringfromlist(iwave,analysiswave_exts))
			case "_area":
				mywave[this_event] = this_area
				break
			case "_int":
//				interval update is handled below
				break
			case "_pks":
				mywave[this_event] = peak
				break
			case "_pk2":
				mywave[this_event] = peak+baseline
				break
			case "_der":
				mywave[this_event] = dpeak
				break
			case "_ptb":
				mywave[this_event] = peak_time
				break
			case "_dtb":
				mywave[this_event] = dpeak_time
				break
			case "_t50r":
				mywave[this_event] = t50rise
				break
			case "_fwhm":
				mywave[this_event] = fwhm
				break
			case "_1090d":
				mywave[this_event] = decaytime
				break			
			case "_avel":
				mywave[this_event] = 0
				break	
			default:
				print "Unknown extension in ADD EVENT!",stringfromlist(iwave,analysiswave_exts)
			endswitch
		endfor

// recalculate intervals and update ave list
	recalculateIntervalAveList(rawdatawaven)


// recalculate distributions!
		for(iwave=0;iwave<n_analysiswaves;iwave+=1)
			mywaven = rawdatawaven+stringfromlist(iwave,analysiswave_exts)
			probdistp(mywaven,direction[iwave])
		endfor
// hide ali markers
//		ali_peak=0
//		ali_time=0
//		ali_dpeak=0
//		ali_dtime=0
	else
		abort
	endif
else
	print "can't locate derivative wave:",dwaven
	abort
endif
print "running recalc ave:", recalculateaverages2(rawdatawaven)
print "This is the add event function.", addtime,rawdatawaven

end

//////////////////////////////////////////////
///
/// Recalculate intervals and update ave list
///
///////////////////////////////////////////////
function recalculateIntervalAveList(waven)
string waven
// recalculate intervals!!
// and ave list
variable iwave=0, ievent=0,nevents=0
variable backcontam = 0, frontcontam = 0
string mywaven, timewaven
string analysiswave_exts="_area;_int;_pks;_pk2;_der;_ptb;_dtb;_t50r;_fwhm;_1090d;_avel"

STRUCT analysisParameters ps
variable worked = readpanelparams2(ps)
variable trace_dur = ps.traceDuration_ms	


		iwave=5 //very inflexible programming, assumes derivative time will be sixth in list of extensions
		timewaven = waven+stringfromlist(iwave,analysiswave_exts)
		iwave=1 // continued inflexible programming, assumes interval extension is second on the list
		mywaven = waven+stringfromlist(iwave,analysiswave_exts)
		iwave=10
		string avelist = waven+stringfromlist(iwave,analysiswave_exts)
		WAVE timewave = $timewaven
		WAVE mywave = $mywaven
		WAVE avel	=	$avelist

		backcontam = 0
		frontcontam = 0
		ievent = 0
		nevents = numpnts(mywave)
		do
			mywave[ievent] = timewave[ievent] - timewave[ievent-1]
			if(ievent>0)
				backcontam = timewave[ievent]-timewave[ievent-1]
			endif
			if(ievent<nevents-1)
				frontcontam = timewave[ievent+1]-timewave[ievent]
			endif
			if((backcontam>trace_dur)&&(frontcontam>trace_dur))
				// update avelist
				if(avel[ievent]!=-2) // if the event hasn't been forcibly rejected
					avel[ievent]=1
				else
					if(avel[ievent]!=2) // if the event hasn't been legitimately accepted
						avel[ievent]=0
					endif
				endif
			endif
			ievent+=1
		while(ievent<=nevents)
end


////////////// recalculate normalized and averaged events after add or delete event
function recalculateAverages(rawdatawaven)
string rawdatawaven
string deriv_time_extension="_dtb",dtbn=removequotes(rawdatawaven)+deriv_time_extension
string peak_ext="_pks",pdbn = removequotes(rawdatawaven)+peak_ext
string ptb_ext="_ptb",ptbn=removequotes(rawdatawaven)+ptb_ext
string ave_ext="_ave",aven=removequotes(rawdatawaven)+ave_ext
string nave_ext="_nave",naven=removequotes(rawdatawaven)+nave_ext
WAVE dtb = $(dtbn)
WAVE pdb = $(pdbn)
WAVE ptb = $(ptbn)
WAVE raw = $(removequotes(rawdatawaven))
WAVE ave = $aven
WAVE nave = $naven
variable dx=dimDelta(raw,0)
// read panel params that matter for recalc
		STRUCT analysisParameters ps
		variable worked = readpanelparams2(ps)
		// derivative params
		variable dpresmooth = ps.dPreDerivativeSmoothPoints
		variable dsmooth = ps.dSmoothPoints
		variable dthresh = ps.dThreshold_pA_ms	
		variable min_dur = ps.dMinWidth_ms		
		variable max_dur = ps.dMaxWidth_ms		
		variable chunk = ps.peakWindowSearch_ms	
		// baseline params
		variable base_offset = ps.baseOffset_ms	
		variable base_dur = ps.baseDuration_ms	
		// peak parameters
		variable thissign = ps.peaksign					
		variable thresh = ps.peakThreshold_pA		
		variable peak_smooth = ps.peakSmoothPoints			
		variable area_thresh = ps.areaThreshold_pA_ms
		variable area_win = ps.areaWindow_ms		
		// output trace parameters
		variable trace_dur = ps.traceDuration_ms	
		variable trace_offset = ps.traceOffset_ms	
		variable avecutoff =  ps.averageCutoff_pA		
		//control parameters
		variable automan =  ps.automan
		variable displayplots =  ps.displayplots
		variable savewaves =  ps.savewaves
		variable useTB = ps.useTB

variable nevents = numpnts(dtb), ievent=0
variable backcontam=0,frontcontam=0,missedT50=0
variable begx=0, endx=trace_dur,peak=0,peak_time=0,baseline=0,p50=0,t50rise=0,iave_event=0
//print "recalculating: ",nevents,dtbn
duplicate/O/R=(begx,endx)  raw, event
//display event
// loop over all detected events, let's use derivative time
do
	// for each event without contamination	
	//look backwards for contamination
	backcontam = 0
	if(ievent>0)
		backcontam = dtb[ievent]-dtb[ievent-1]
	endif
	if(ievent<nevents-1)
		frontcontam = dtb[ievent+1]-dtb[ievent]
	endif
	if((backcontam>trace_dur)&&(frontcontam>trace_dur))
		begx = ptb[ievent]-trace_offset
		endx = ptb[ievent]+trace_dur-trace_offset
		duplicate/O/R=(begx,endx)  raw, event
		//get baseline
		wavestats/Q/R=(begx,begx+base_dur) raw
		baseline = V_avg
		//get t50
		smooth /b peak_smooth, event
		wavestats/Q event
		if (thissign<0) 
			peak=V_min
			peak_time=V_minloc
		else
//			print "using v_max"
			peak=V_max
			peak_time=V_maxloc
		endif
		if((peak_time-ptb[ievent])>1e-3)
//			print "recalc ave: peak time:", peak_time,ptb[ievent],peak_time-ptb[ievent]
		endif
//		get t50 rise time to align events
		p50 = 0.5*(peak-baseline)+baseline				
		findlevel /Q/R=(peak_time-2*chunk,peak_time) raw, p50
		if(v_flag==0)
			t50rise = V_levelX
			duplicate /o/R=(t50rise-trace_offset,t50rise+trace_dur) raw,event
			t50rise = peak_time - t50rise
			missedT50=0
			event -= baseline
			setScale /P x,(-trace_offset),dx,event
			if(iave_event==0)
				duplicate/O event, ave_event
			else
				ave_event+=event
			endif
		iave_event+=1
		else
//			print "Missed level crossing, using peak to align event instead of t50", peak_time, peak*10^12, p50*10^12, (peak-baseline)*10^12,ievent,peak_time
//			duplicate /o/R=(peak_time-trace_offset,peak_time+trace_dur) raw,event
			missedT50=1
		endif			

//	doupdate
	endif
	ievent+=1
while(ievent<nevents)
//divide by the number of events
ave_event/=iave_event
//display ave_event
ave = ave_event
//normalize
wavestats/Q ave
if(thissign==-1)
	nave = -ave / V_min
else	
	nave =  ave / V_max
endif

return nevents
end //recalculate event averages

////////////////////////////////////////////////////////////////////////////////
///////////////
////////////// recalculate normalized and averaged events after add or delete event
////////////// version 2
//////////////
////////////////////////////////////////////////////////////////////////////////
function recalculateAverages2(rawdatawaven)
string rawdatawaven

string waven = removequotes(rawdatawaven)
string avelistn = waven+returnext("ave list")
WAVE avelist = $avelistn

variable iwave =1 // first event can never be included
variable nwaves=numpnts(avelist), iave=0


string deriv_time_extension="_dtb",dtbn=removequotes(rawdatawaven)+deriv_time_extension
string peak_ext="_pks",pdbn = removequotes(rawdatawaven)+peak_ext
string ptb_ext="_ptb",ptbn=removequotes(rawdatawaven)+ptb_ext
string ave_ext="_ave",aven=removequotes(rawdatawaven)+ave_ext
string nave_ext="_nave",naven=removequotes(rawdatawaven)+nave_ext
WAVE dtb = $(dtbn)
WAVE pdb = $(pdbn)
WAVE ptb = $(ptbn)
WAVE raw = $(removequotes(rawdatawaven))
WAVE ave = $aven
WAVE nave = $naven
variable dx=dimDelta(raw,0)
// read panel params that matter for recalc
		STRUCT analysisParameters ps
		variable worked = readpanelparams2(ps)
		// derivative params
		variable dpresmooth = ps.dPreDerivativeSmoothPoints
		variable dsmooth = ps.dSmoothPoints
		variable dthresh = ps.dThreshold_pA_ms	
		variable min_dur = ps.dMinWidth_ms		
		variable max_dur = ps.dMaxWidth_ms		
		variable chunk = ps.peakWindowSearch_ms	
		// baseline params
		variable base_offset = ps.baseOffset_ms	
		variable base_dur = ps.baseDuration_ms	
		// peak parameters
		variable thissign = ps.peaksign					
		variable thresh = ps.peakThreshold_pA		
		variable peak_smooth = ps.peakSmoothPoints			
		variable area_thresh = ps.areaThreshold_pA_ms
		variable area_win = ps.areaWindow_ms		
		// output trace parameters
		variable trace_dur = ps.traceDuration_ms	
		variable trace_offset = ps.traceOffset_ms	
		variable avecutoff =  ps.averageCutoff_pA		
		//control parameters
		variable automan =  ps.automan
		variable displayplots =  ps.displayplots
		variable savewaves =  ps.savewaves
		variable useTB = ps.useTB

variable nevents = numpnts(dtb), ievent=0
variable backcontam=0,frontcontam=0,missedT50=0
variable begx=0, endx=trace_dur,peak=0,peak_time=0,baseline=0,p50=0,t50rise=0,iave_event=0
//print "recalculating: ",nevents,dtbn
//duplicate/O/R=(begx,endx)  raw, event
variable base_start=0,base_end=0
ievent=0
do	
	if(avelist[ievent]>0) // relies on avelist to identify events for average
		begx = ptb[ievent]-trace_offset
		endx = ptb[ievent]+trace_dur-trace_offset
		duplicate/O/R=(begx,endx)  raw, event
		//get baseline
		base_start=ptb[ievent]-base_dur-base_offset
		base_end=ptb[ievent]-base_offset
		
		wavestats/Q/R=(base_start,base_end) raw
		baseline = V_avg
		//get t50
		smooth /b peak_smooth, event
		wavestats/Q event
		if (thissign<0) 
			peak=V_min
			peak_time=V_minloc
		else
//			print "using v_max"
			peak=V_max
			peak_time=V_maxloc
		endif
		if((peak_time-ptb[ievent])>1e-3)
//			print "recalc ave: peak time:", peak_time,ptb[ievent],peak_time-ptb[ievent]
		endif
//		get t50 rise time to align events
		p50 = 0.5*(peak-baseline)+baseline				
		findlevel /Q/R=(peak_time-2*chunk,peak_time) raw, p50
		if(v_flag==0)
			t50rise = V_levelX
			duplicate /o/R=(t50rise-trace_offset,t50rise+trace_dur) raw,event
			t50rise = peak_time - t50rise
			missedT50=0
			event -= baseline
			setScale /P x,(-trace_offset),dx,event
			if(iave_event==0)
				duplicate/O event, ave_event
			else
				ave_event+=event
			endif
		iave_event+=1
		else
//			print "Missed level crossing, using peak to align event instead of t50", peak_time, peak*10^12, p50*10^12, (peak-baseline)*10^12,ievent,peak_time
			missedT50=1
		endif			

	endif // if avelist[ievent] > 0
	ievent+=1
while(ievent<=nevents)
if(iave_event!=0)
	//divide by the number of events
	ave_event/=iave_event
	//display ave_event
	ave = ave_event
	//normalize
	wavestats/Q ave
	if(thissign==-1)
		nave = -ave / V_min
	else	
		nave =  ave / V_max
	endif
endif
print "recalculated averaged events: ",iave_event,nevents
return iave_event
end //recalculate event averages version 2!


// macro for Justyna to recalculate averages and normalized averages based on updated 
// peak time base--the old version of wavenavigator did not properly update the averages
//-- Running this routine will overwrite any previous averaged and normalized waves

// macro recalc(smoothoveride)
// variable smoothoveride
// 	variable i=0
// 	string mystring="",prefix="j"
// 	print importlistwave
// 	do
// 		mystring=importlistwave[i]
// //		recalculateaverages(mystring)
// 		recalculateeverything(mystring,smoothoveride)
// 		i+=1
// 	while(!stringmatch(importlistwave[i],""))
// end

// get index
function getindex(inputwave,value)
WAVE inputwave
variable value
variable index=-1, maxindex = numpnts(inputwave)


do
	index+=1

while((inputwave[index]<value)&&(index<maxindex))
//print index,value


return index
end

//////////////////////////////////////////////////////////////////////////////////////////////
//
//FUNCTION 		RECALCULATE EVERYTHING
//
//	Recalculates all distributions based on selected events 
// 	and the latest updated routines 
////////////////////////////////////////////////////////////////////////////////////////////
function recalculateEverything(rawdatawaven,smoothoveride)
string rawdatawaven
variable smoothoveride
string extension_list="lev;der;pks;int;pk2;dtb;ptb;t50r;1090r;fwhm;1090d;2080d;area;",thiswave=""
variable nexts=itemsinlist(extension_list),i=0

thiswave=removequotes(rawdatawaven)+"_"+stringfromlist(0,extension_list) // levels
if(waveexists($thiswave))
	WAVE lev = $thiswave
else
	print "improper wavename",thiswave
endif
thiswave=removequotes(rawdatawaven)+"_"+stringfromlist(1,extension_list) // derivative
if(waveexists($thiswave))
	WAVE der = $thiswave
else
	print "improper wavename",thiswave
endif
thiswave=removequotes(rawdatawaven)+"_"+stringfromlist(2,extension_list) // peaks
if(waveexists($thiswave))
	WAVE pks = $thiswave
else
	print "improper wavename",thiswave
endif
thiswave=removequotes(rawdatawaven)+"_"+stringfromlist(3,extension_list) // interval
if(waveexists($thiswave))
	WAVE int = $thiswave
else
	print "improper wavename",thiswave
endif
thiswave=removequotes(rawdatawaven)+"_"+stringfromlist(4,extension_list) // absolute peak
if(waveexists($thiswave))
	WAVE pk2 = $thiswave
else
	print "improper wavename",thiswave
endif
thiswave=removequotes(rawdatawaven)+"_"+stringfromlist(5,extension_list) // derivative timebase
if(waveexists($thiswave))
	WAVE dtb = $thiswave
else
	print "improper wavename",thiswave
endif
thiswave=removequotes(rawdatawaven)+"_"+stringfromlist(6,extension_list) // peak timebase
if(waveexists($thiswave))
	WAVE ptb = $thiswave
else
	print "improper wavename",thiswave
endif
thiswave=removequotes(rawdatawaven)+"_"+stringfromlist(7,extension_list)  // t50 risetime
if(waveexists($thiswave))
	WAVE t50r = $thiswave
else
	print "improper wavename",thiswave
endif
thiswave=removequotes(rawdatawaven)+"_"+stringfromlist(8,extension_list)  // 1090 risetime
if(waveexists($thiswave))
	WAVE t1090r = $thiswave
else
//	print "improper wavename",thiswave
	// build new wave to store values
	print "Creating new data base for 1090 risetime",thiswave
	duplicate/O t50r, $thiswave
	WAVE t1090r = $thiswave
	t1090r = nan
endif
thiswave=removequotes(rawdatawaven)+"_"+stringfromlist(9,extension_list) // FWHM
if(waveexists($thiswave))
	WAVE tfwhm = $thiswave
else
	print "improper wavename",thiswave
endif
thiswave=removequotes(rawdatawaven)+"_"+stringfromlist(10,extension_list) // 1090d
if(waveexists($thiswave))
	WAVE t1090d = $thiswave
else
//	print "improper wavename",thiswave
	print "Creating new data base for 1090 decay",thiswave
	duplicate/O t50r, $thiswave
	WAVE t1090d=$thiswave
	t1090d = nan
endif
thiswave=removequotes(rawdatawaven)+"_"+stringfromlist(11,extension_list) // 2080d
if(waveexists($thiswave))
	WAVE t2080d = $thiswave
else
//	print "improper wavename",thiswave
	print "Creating new data base for 2080 decay",thiswave
	duplicate/O t50r, $thiswave
	WAVE t2080d=$thiswave
	t2080d = nan
endif
thiswave=removequotes(rawdatawaven)+"_"+stringfromlist(12,extension_list)
if(waveexists($thiswave))
	WAVE area= $thiswave
else
	print "improper wavename",thiswave
endif

string ave_ext="_ave",aven=removequotes(rawdatawaven)+ave_ext
string nave_ext="_nave",naven=removequotes(rawdatawaven)+nave_ext

WAVE raw = $(removequotes(rawdatawaven))
WAVE ave = $aven
WAVE nave = $naven
variable dx=dimDelta(raw,0)
// read panel params that matter for recalc
		STRUCT analysisParameters ps
		variable worked = readpanelparams2(ps)
		// derivative params
		variable dpresmooth = ps.dPreDerivativeSmoothPoints
		variable dsmooth = ps.dSmoothPoints
		variable dthresh = ps.dThreshold_pA_ms	
		variable min_dur = ps.dMinWidth_ms		
		variable max_dur = ps.dMaxWidth_ms		
		variable chunk = ps.peakWindowSearch_ms	
		// baseline params
		variable base_offset = ps.baseOffset_ms	
		variable base_dur = ps.baseDuration_ms	
		// peak parameters
		variable thissign = ps.peaksign					
		variable thresh = ps.peakThreshold_pA		
		variable peak_smooth = ps.peakSmoothPoints			
		variable area_thresh = ps.areaThreshold_pA_ms
		variable area_win = ps.areaWindow_ms		
		// output trace parameters
		variable trace_dur = ps.traceDuration_ms	
		variable trace_offset = ps.traceOffset_ms	
		variable avecutoff =  ps.averageCutoff_pA		
		//control parameters
		variable automan =  ps.automan
		variable displayplots =  ps.displayplots
		variable savewaves =  ps.savewaves
		variable useTB = ps.useTB

//if(smoothoveride>0)
//	peak_smooth = smoothoveride
//endif

variable nevents = numpnts(dtb), ievent=0
variable backcontam=0,frontcontam=0,missedT50=0
variable begx=0, endx=trace_dur,peak=0,peak_time=0,baseline=0,p50=0,t50rise=0,iave_event=0
//print "recalculating: ",nevents,dtb
duplicate/O/R=(begx,endx)  raw, event
//display event
// loop over all detected events, let's use derivative time
do
	// for each event without contamination	
	//look backwards for contamination
	backcontam = 0
	if(ievent>0)
		backcontam = dtb[ievent]-dtb[ievent-1]
	endif
	if(ievent<nevents-1)
		frontcontam = dtb[ievent+1]-dtb[ievent]
	endif
	if((backcontam>trace_dur)&&(frontcontam>trace_dur))  // this selects all events that are free from contamination from other events
		begx = ptb[ievent]-trace_offset
		endx = ptb[ievent]+trace_dur-trace_offset
		duplicate/O/R=(begx,endx)  raw, event
		//get baseline
		wavestats/Q/R=(begx,begx+base_dur) raw
		baseline = V_avg
		//get t50
		smooth /b peak_smooth, event
		wavestats/Q event
		if (thissign<0) 
			peak=V_min
			peak_time=V_minloc
		else
//			print "using v_max"
			peak=V_max
			peak_time=V_maxloc
		endif // thissign
		if((peak_time-ptb[ievent])>1e-3)
//			print "recalc ave: peak time:", peak_time,ptb[ievent],peak_time-ptb[ievent]
		endif  // error checking for really long events, does nothing with the information
//		get t50 rise time to align events
		p50 = 0.5*(peak-baseline)+baseline				
		findlevel /Q/R=(peak_time-2*chunk,peak_time) raw, p50
		if(v_flag==0) // if findlevel returns t50
			t50rise = V_levelX
			duplicate /o/R=(t50rise-trace_offset,t50rise+trace_dur) raw,event
			smooth /b peak_smooth, event
			t50rise = peak_time - t50rise
			missedT50=0
			event -= baseline
			// measure 10-90 risetime
//			print "1090 rise:",return1090risetime3("event",thissign,0)
			t1090r[ievent]=return1090risetime3("event",thissign,smoothoveride)
			// measure FWHM
//			print "FWHM:",returnfwhm3("event",thissign,0)
			tfwhm[ievent]=returnfwhm3("event",thissign,smoothoveride)
			// measure 10-90 decay
//			print "1090 decay:",return1090decay3("event",thissign,0)
			t1090d[ievent]=return1090decay3("event",thissign,smoothoveride)
			// measure 10-90 decay
//			print "2080decay:",return2080decay3("event",thissign,0)
			t2080d[ievent]=return2080decay3("event",thissign,smoothoveride)
			// measure area
			setScale /P x,(-trace_offset),dx,event
			if(iave_event==0)  // if this is the first event for averaging
				duplicate/O event, ave_event
			else
				ave_event+=event
			endif 
		iave_event+=1
		else // t50--findlevel failure--do not include these events in the average
//			print "Missed level crossing, using peak to align event instead of t50", peak_time, peak*10^12, p50*10^12, (peak-baseline)*10^12,ievent,peak_time
//			duplicate /o/R=(peak_time-trace_offset,peak_time+trace_dur) raw,event
			missedT50=1
		endif  // t50 if-then		
	else
		//code to update contaminated events
	endif  // contamination if-then
	ievent+=1
while(ievent<nevents)  // loops over detected events

//divide by the number of events
ave_event/=iave_event
//display ave_event
ave = ave_event
//normalize
wavestats/Q ave
if(thissign==-1)
	nave = -ave / V_min
else	
	nave =  ave / V_max
endif

i=0
do
	thiswave=removequotes(rawdatawaven)+"_"+stringfromlist(i,extension_list)
	probdistp(thiswave,1) 
	i+=1
while(i<nexts)

return nevents

end //recalculate everything
```
