## Extended Data 1 for "Prenatal androgen treatment does not alter the firing activity of hypothalamic arcuate kisspeptin neurons in female mice": AG_KNDyPNA_Analysis.Rmd

````
---
title: "KNDy Analysis - Fall 2020"
output: html_notebook
---

This is an [R Markdown](http://rmarkdown.rstudio.com) Notebook. When you execute code within the notebook, the results appear beneath the code. 

Try executing this chunk by clicking the *Run* button within the chunk or by placing your cursor inside it and pressing *Cmd+Shift+Enter*. 

Add a new chunk by clicking the *Insert Chunk* button on the toolbar or by pressing *Cmd+Option+I*.

When you save the notebook, an HTML file containing the code and output will be saved alongside it (click the *Preview* button or press *Cmd+Shift+K* to preview the HTML file). 

The preview shows you a rendered HTML copy of the contents of the editor. Consequently, unlike *Knit*, *Preview* does not run any R code chunks. Instead, the output of the chunk when it was last run in the editor is displayed.

```{r callSetUp}
source("./Scripts/AG_KNDyPNA_setup.R")
```

The GetDataReadyFunc function takes the mouse demo data frame and the cells data frame to produce a combined KNDyDATA data frame
This does the following transformations
- reformats the columns with dates into date format
- Creates a new variable Sac_9plus that is TRUE when the time of sacrifice is more than 9hr after lights on
- Creates a new variable AgeGroup that is TRUE when the mouse is a juvenile
- Creates a new variable Quiet that is TRUE when the spontaneous average firing rate is less than a cutoff value
cutoff value is specified by rateForQuiet
- Creates a new variable TreatxAge to generate four groups 
PNA - Adult, PNA - Juvenile, Control - Adult, Control - Juvenile
- Makes AgeGroup a factor, and gives it nice labels, Juvenile or Adult
- Gets rid of white space in the "Who" variable
- Makes Treatment a factor variable with orders "Main Colony Control", "Control", "Vehicle", "DHT"
- Combines the KNDy_exclude information
- Readjusts the order of variables within the KNDyDATA data frame to be a little more helpful. 
If the order of the excel sheet changes, this has to change

```{r Get Data Ready}
allDFs <- GetDataReadyFunc(KNDy_mouse_demo, KNDy_cells, KNDy_exclude, KNDy_firingRate, KNDy_burstData, KNDy_clusterData, rateForQuiet)

KNDyDATA <-  allDFs$KNDyDATA
KNDy_mouse_demo <- allDFs$KNDy_mouse_demo
KNDy_cells <- allDFs$KNDy_cells
KNDy_firingRate <- allDFs$KNDy_firingRate
VBW_BurstsPerHour <- allDFs$VBW_BurstsPerHour
VBW_BurstsPerHour_hour1 <- allDFs$VBW_BurstsPerHour_hour1

KNDyDATA

#create dataframes with only juvenile recordings and only adult recordings
sepDFs <- sep_by_age(KNDyDATA)

KNDyDATA_juv <- sepDFs$df_juv
KNDyDATA_adult <- sepDFs$df_adult
KNDyDATA_juv
KNDyDATA_adult

#create dataframes with only juvenile firing rate and adult firing rate
sepDFs <- sep_by_age(KNDy_firingRate)

KNDy_firingRate

KNDy_firingRate_juv <- sepDFs$df_juv
KNDy_firingRate_adult <- sepDFs$df_adult
KNDy_firingRate_juv
KNDy_firingRate_adult

#Store the dataframes as excel sheets
KNDyAnalysisWB = createWorkbook()

writeToWorkbook("KNDyData", KNDyDATA, KNDyAnalysisWB)
writeToWorkbook("KNDyData_juv", KNDyDATA_juv, KNDyAnalysisWB)
writeToWorkbook("KNDyData_adult", KNDyDATA_adult, KNDyAnalysisWB)
writeToWorkbook("KNDy_firingRate", KNDy_firingRate, KNDyAnalysisWB)

#Workbook saved below in the "Save Workbooks" chunk

```

Creates the KNDy_VarNames data frame with the nice names for each variable
Creates the following lists or expressions of variable groups. 
There is a _quo which is quoted for each variable, or the basename version which is the exprs (expressions) list
- timingVars
- demoVarsAll
- BurstVars_spont
- numPeaksVars
- numNadirsVars
- meanPeakDurVars
- meanNadirDurVars
- totalPeakDurVars
- totalNadirDurVars
- meanPeakFiringVars
- meanNadirFiringVars
- allClusterVars
- cluster2x2SD_Vars
- cluster3x3SD_Vars
- cluster 2x2SE_Vars
- cluster 3x3SE_Vars


```{r Variable Names and Groups}
KNDy_VarNames <- KNDy_varNamesFunc(KNDyDATA)
```

```{r Cell Count}
#Give the Number of Cells, Mice, and Cages in Each Treatment Group and Age Group

#Determine which df you want you use 
df = excludeFunc(KNDyDATA) #exclude
#df = KNDyDATA #include all

KNDy_count = df %>%
  select( #select only these columns
    CellID,
    MouseID,
    Cage,
    GenTreatment,
    AgeGroup,
    TreatxAge
  )%>%
  group_by(TreatxAge)%>% #group by the treatment by age variable
  summarise(
    numCells= n(), #count the number of data points for each group
    numMice = length(unique(MouseID)), #count the number of unique MouseIDs
    numLitters = length(unique(Cage)), #Count the number of unique cage numbers
    .groups = 'drop')
KNDy_count

```

```{r Sub-datasets}
#Firing Rate
KNDy_firing = KNDyDATA %>%
  filter(!is.na(SpontAvgFiring)) %>% #only take rows that are not NA for spontaneous firing rate
  select(
    demoVarsAll_quo,
    timingVars_quo,
    SpontAvgFiring,
    Quiet
  )
KNDy_firing

#Create Firing Rate Separated by Age
sepDFs <- sep_by_age(KNDy_firing)
KNDy_firing_juv <- sepDFs$df_juv
KNDy_firing_adult <- sepDFs$df_adult

KNDy_firing_juv
KNDy_firing_adult


#Burst Analysis
KNDy_burst_spont = KNDyDATA %>%
  filter(!is.na(BurstsPerHour_spont))%>%
  # filter(Quiet == FALSE) %>% #only non-quiescent cells
  select(
    demoVarsAll_quo,
    timingVars_quo,
    BurstVars_spont_quo
  )
KNDy_burst_spont

KNDy_burst_spont_BW1 = KNDyDATA %>%
  filter(!is.na(BurstsPerHour_spont_BW1))%>%
  # filter(Quiet == FALSE) %>% #only non-quiescent cells
  select(
    demoVarsAll_quo,
    timingVars_quo,
    BurstVars_spont_quo_BW1
  )
KNDy_burst_spont_BW1

KNDy_burst_spont_BW2 = KNDyDATA %>%
  filter(!is.na(BurstsPerHour_spont_BW2))%>%
  # filter(Quiet == FALSE) %>% #only non-quiescent cells
  select(
    demoVarsAll_quo,
    timingVars_quo,
    BurstVars_spont_quo_BW2
  )
KNDy_burst_spont_BW2

#Create Burst Separated by Age
sepDFs <- sep_by_age(KNDy_burst_spont)
KNDy_burst_spont_juv <- sepDFs$df_juv
KNDy_burst_spont_adult <- sepDFs$df_adult
#print
KNDy_burst_spont_juv
KNDy_burst_spont_adult

sepDFs <- sep_by_age(KNDy_burst_spont_BW1)
KNDy_burst_spont_BW1_juv <- sepDFs$df_juv
KNDy_burst_spont_BW1_adult <- sepDFs$df_adult
#print
KNDy_burst_spont_BW1_juv
KNDy_burst_spont_BW1_adult

sepDFs <- sep_by_age(KNDy_burst_spont_BW2)
KNDy_burst_spont_BW2_juv <- sepDFs$df_juv
KNDy_burst_spont_BW2_adult <- sepDFs$df_adult
#print
KNDy_burst_spont_BW2_juv
KNDy_burst_spont_BW2_adult

#Cluster Analysis
KNDy_cluster = KNDyDATA %>%
  filter(!is.na(numPeaks_2x2SD))%>%
  filter(Quiet == FALSE) %>% #only non-quiescent cells
  select(
    demoVarsAll_quo,
    timingVars_quo,
    allClusterVars_quo
  )
KNDy_cluster

#Create cluster df separated by age
sepDFs <- sep_by_age(KNDy_cluster)
KNDy_cluster_juv <- sepDFs$df_juv
KNDy_cluster_adult <- sepDFs$df_adult
#print
KNDy_cluster_juv
KNDy_cluster_adult

#Add to workbook
writeToWorkbook("KNDy_firing", KNDy_firing, KNDyAnalysisWB)
writeToWorkbook("KNDy_firing_juv", KNDy_firing_juv, KNDyAnalysisWB)
writeToWorkbook("KNDy_firing_adult", KNDy_firing_adult, KNDyAnalysisWB)
writeToWorkbook("KNDy_burst_spont", KNDy_burst_spont, KNDyAnalysisWB)
writeToWorkbook("KNDy_burst_spont_juv", KNDy_burst_spont_juv, KNDyAnalysisWB)
writeToWorkbook("KNDy_burst_spont_adult", KNDy_burst_spont_adult, KNDyAnalysisWB)
writeToWorkbook("KNDy_burst_spont_BW1", KNDy_burst_spont_BW1, KNDyAnalysisWB)
writeToWorkbook("KNDy_burst_spont_BW1_juv", KNDy_burst_spont_BW1_juv, KNDyAnalysisWB)
writeToWorkbook("KNDy_burst_spont_BW1_adult", KNDy_burst_spont_BW1_adult, KNDyAnalysisWB)
writeToWorkbook("KNDy_burst_spont_BW2", KNDy_burst_spont_BW2, KNDyAnalysisWB)
writeToWorkbook("KNDy_burst_spont_BW2_juv", KNDy_burst_spont_BW2_juv, KNDyAnalysisWB)
writeToWorkbook("KNDy_burst_spont_BW2_adult", KNDy_burst_spont_BW2_adult, KNDyAnalysisWB)
writeToWorkbook("KNDy_cluster", KNDy_cluster, KNDyAnalysisWB)
writeToWorkbook("KNDy_cluster_juv", KNDy_cluster_juv, KNDyAnalysisWB)
writeToWorkbook("KNDy_cluster_adult", KNDy_cluster_adult, KNDyAnalysisWB)

#saved in the "Save Workbooks" section
```

```{r Spontaneous Firing Rate Summaries}
#use the KNDy_summarize equation to summarize the spontaneous average firing rate. This gives mean, standard deviation, n, and standard error,

KNDy_summarize(
  "SpontAvgFiring", #variable to analyze
  excludeFunc(KNDy_firing), #Use the KNDy firing data frame, exclude cells
  byQuiet = TRUE, #Group by quiescent
  df_name = "KNDy_firing"
)

Firing_spont_sum_list = mget(ls(pattern = "KNDy_firing_sum")) #get a list of all of the objects that meet the pattern
Firing_spont_sum_list #print the summary data

#create a firing rate summary workbook
wb_firing_sums = createWorkbook()

#Write each summary data frame to the workbook
writeToWorkbook("By Treatment and Age", KNDy_firing_sumTreatJuv, wb_firing_sums)
writeToWorkbook("By Treatment Age and Sac Time", KNDy_firing_sumTreatJuvSac, wb_firing_sums)
writeToWorkbook("By Treatment Age and Quiescence",KNDy_firing_sumTreatJuvQuiet, wb_firing_sums)
writeToWorkbook("By Treat Age Sac and Quiescence", KNDy_firing_sumTreatJuvSacQuiet, wb_firing_sums)

#Workbook saved below in the "Save Workbooks" chunk

#Summarize juvenile recordings by who recorded
firingByWhoRecorded = KNDy_summary_byGroup(
  "SpontAvgFiring", 
  excludeFunc(KNDy_firing_juv), 
  c("GenTreatment", "Who")
)
firingByWhoRecorded

#write to the workbook
writeToWorkbook("By Treatment and Experimenter", firingByWhoRecorded, wb_firing_sums)

#Summarize by more specific treatment info
KNDy_summarize("SpontAvgFiring", excludeFunc(KNDy_firing), whichTreatment = "Treatment", df_name = "firing_specTxt")
Firing_specTxt_sum_list = mget(ls(pattern = "firing_specTxt_sum")) #get a list of all of the objects that meet the pattern
Firing_specTxt_sum_list

#write to the workbook
writeToWorkbook("By Specific Txt and Age", firing_specTxt_sumTreatJuv, wb_firing_sums)
writeToWorkbook("By Spec Txt Age and Sac Time", firing_specTxt_sumTreatJuvSac, wb_firing_sums)

```


```{r Spontaneous Bursting Summaries}
#Summarize the bursting variables
KNDy_summarize(
  BurstVars_spont_quo, 
  excludeFunc(KNDy_burst_spont),
  df_name = "KNDy_burst_spont"
)

Burst_spont_sum_list = mget(ls(pattern = "KNDy_burst_spont_sum")) #get a list of all of the objects that meet the pattern
Burst_spont_sum_list

#https://www.r-bloggers.com/2018/02/easily-make-multi-tabbed-xlsx-files-with-openxlsx/
wb_bursting_sums = createWorkbook()

writeToWorkbook("By Treatment and Age", KNDy_burst_spont_sumTreatJuv, wb_bursting_sums)
writeToWorkbook("By Treatment Age and Sac Time", KNDy_burst_spont_sumTreatJuvSac, wb_bursting_sums)

#Summarize the bursting variables
KNDy_summarize(
  BurstVars_spont_quo_BW1, 
  excludeFunc(KNDy_burst_spont_BW1),
  df_name = "KNDy_burst_spont_BW1"
)

Burst_spont_sum_list_BW1 = mget(ls(pattern = "KNDy_burst_spont_BW1_sum")) #get a list of all of the objects that meet the pattern
Burst_spont_sum_list_BW1

writeToWorkbook("By Treatment and Age_BW1", KNDy_burst_spont_BW1_sumTreatJuv, wb_bursting_sums)
writeToWorkbook("By Treat Age and Sac Time_BW1", KNDy_burst_spont_BW1_sumTreatJuvSac, wb_bursting_sums)

#Summarize the bursting variables
KNDy_summarize(
  BurstVars_spont_quo_BW2, 
  excludeFunc(KNDy_burst_spont_BW2),
  df_name = "KNDy_burst_spont_BW2"
)

Burst_spont_sum_list_BW2 = mget(ls(pattern = "KNDy_burst_spont_BW2_sum")) #get a list of all of the objects that meet the pattern
Burst_spont_sum_list_BW2

writeToWorkbook("By Treatment and Age_BW2", KNDy_burst_spont_BW2_sumTreatJuv, wb_bursting_sums)
writeToWorkbook("By Treat Age and Sac Time_BW2", KNDy_burst_spont_BW2_sumTreatJuvSac, wb_bursting_sums)

#Workbook saved below in the "Save Workbooks" chunk

```

```{r Cluster Summaries}

```

```{r Make a PowerPoint for Main KNDy Data}
#create a new powerpoint
KNDy_PPT = read_pptx()

#add a new title slide
KNDy_PPT = add_slide(KNDy_PPT, layout = "Title Slide", master = "Office Theme")

#Write "KNDy - PNA DATA" in the title slot
KNDy_PPT = ph_with(KNDy_PPT, value = "KNDy - PNA Data", location = ph_location_label(ph_label = "Title 1"))

#view the possible layout properties 
#layout_properties(x = KNDy_PPT, layout = "Title Slide")

```


```{r Dot Plot firing}
#Add a new title slide to the KNDy_PPT powerpoint
KNDy_PPT = add_slide(KNDy_PPT, layout = "Title Slide", master = "Office Theme")

#Add "Firing Rate Graphs" to the title slot
KNDy_PPT = ph_with(KNDy_PPT, value = "Firing Rate Graphs", location = ph_location_label(ph_label = "Title 1"))

#Save the plots as individual files?
save = savePlots #defined in first chunk. Also defines img_type
#Print to powerpoint?
toPPT = TRUE
#Which powerpoint?
ppt = KNDy_PPT

#Determine which df you want you use 
df = excludeFunc(KNDy_firing) #exclude
#df = KNDy_firing #include all

my_KNDy_plot(
  df,  #determined above
  SpontAvgFiring, #plot the Spontaneous average firing rate
  dotsize = 6, 
  binwidth = 0.05, 
  save = save, 
  violin_plot = TRUE, 
  toPPT = toPPT, 
  ppt = ppt,
  img_type = imgTypePlots
)


my_KNDy_plot(
  df, 
  SpontAvgFiring, 
  dotsize = 6, 
  binwidth = 0.05, 
  treatment = Treatment, #use specific treatment instead of general treatment
  save = save, 
  add_to_save_name = "bySpecTxt", 
  toPPT = toPPT, 
  ppt = ppt,
  img_type = imgTypePlots
)
```

```{r Jenn v Amanda dot}
#Save the plots as individual files?
save = savePlots #defined in first chunk. Also defines img_type
#Print to powerpoint?
toPPT = TRUE
#Which powerpoint?
ppt = KNDy_PPT

#Determine which df you want you use 
df = excludeFunc(KNDy_firing_juv) #use the juvenile dataframe, exclude
#df = KNDy_firing_juv #include all

my_KNDy_plot(
  df, #determined above
  SpontAvgFiring, #plot spontaneous average firing rate
  dotsize = 3, 
  binwidth = 0.05,
  positionWidth = 1,
  group = Who, #group by who recorded
  add_to_save_name = "JJvAGG", 
  save = save, 
  violin_plot = TRUE, 
  toPPT = toPPT, 
  ppt = ppt,
  img_type = imgTypePlots
)

```

```{r Bursting Graphs}
#without 20200910a - incredibly high firing
KNDy_burst_spont_wo0910a = KNDy_burst_spont %>%
  filter(KNDy_burst_spont$CellID != "20200910a")
KNDy_burst_spont_wo0910a

#Determine which df you want you use 
burstDF_toPlot = excludeFunc(KNDy_burst_spont) #exclude
#burstDF_toPlot = KNDy_burst_spont #include all

#new title slide
KNDy_PPT = add_slide(KNDy_PPT, layout = "Title Slide", master = "Office Theme")
#Add "Bursting Graphs" to the title
KNDy_PPT = ph_with(KNDy_PPT, value = "Bursting Graphs", location = ph_location_label(ph_label = "Title 1"))

#Save the plots as individual files?
save = savePlots #defined in first chunk. Also defines img_type
#Print to powerpoint?
toPPT = TRUE
#Which powerpoint?
ppt = KNDy_PPT

mbd_plot = my_KNDy_plot(
  burstDF_toPlot, #use the burst data frame
  Mbd_spont,#plot mean burst duration
  dotsize = 3, 
  binwidth = .5, 
  save = save, 
  violin_plot = TRUE, 
  toPPT = toPPT, 
  ppt = ppt,
  img_type = imgTypePlots
)

#Zoom in to 0 to 8 seconds for mbd
mbd_zoom = burstDF_toPlot %>%
  ggplot(aes(AgeGroup, Mbd_spont, fill = GenTreatment))+
  my_dot_geom(2, .1, .9)+
  labs(x = "Groups", y = "Spont MBD Zoom")+
  ylim(0,8)+
  my_theme

if(save){ #if save is TRUE
  ggsave(
    paste0(file_prefix, "_plot_MBD_zoom_", dateToday, ".png"), 
    mbd_zoom, 
    path = PlotOutputFolder, 
    bg = "transparent", 
    width = 10, 
    units = "in",
    img_type = imgTypePlots
  )
}

if(toPPT){ #if toPPT is TRUE
  ppt_GraphFunc(ppt, mbd_zoom)
}

spb_plot = my_KNDy_plot(
  burstDF_toPlot, 
  SpikesPerBurst_spont, 
  dotsize = 3, 
  binwidth = 4, 
  save = save, 
  violin_plot = TRUE, 
  toPPT = toPPT, 
  ppt = ppt,
  img_type = imgTypePlots
)

#Zoom in to 0 to 20 spikes per burst
spb_zoom = burstDF_toPlot %>%
  ggplot(aes(AgeGroup, SpikesPerBurst_spont, fill = GenTreatment))+
  my_dot_geom(2, .5, .9)+
  labs(x = "Groups", y = "Spont SPB Zoom")+
  ylim(0,20)+
  my_theme

if(save){
  ggsave(
    paste0(file_prefix, "_plot_spb_zoom_", dateToday, ".png"), 
    spb_zoom, 
    path = PlotOutputFolder, 
    bg = "transparent", 
    width = 10, 
    units = "in",
    img_type = imgTypePlots
  )
}
if(toPPT){
  ppt_GraphFunc(ppt, spb_zoom)
}


ssn_plot = my_KNDy_plot(
  burstDF_toPlot, 
  SingleSpikeNum_spont, 
  dotsize = 3, 
  binwidth = 50, 
  save = save, 
  violin_plot = TRUE, 
  toPPT = toPPT, 
  ppt = ppt,
  img_type = imgTypePlots
)

ssf_plot = my_KNDy_plot(
  burstDF_toPlot, 
  SingleSpikeFreq_spont, 
  dotsize = 5, 
  binwidth = 0.005, 
  save = TRUE, 
  violin_plot = TRUE, 
  toPPT = TRUE, 
  ppt = KNDy_PPT,
  img_type = imgTypePlots
)

burstFreq_plot = my_KNDy_plot(
  burstDF_toPlot, 
  BurstFreq_spont, 
  dotsize = 2, 
  binwidth = 0.01, 
  save = save, 
  violin_plot = TRUE, 
  toPPT = toPPT, 
  ppt = ppt,
  img_type = imgTypePlots
)

totalFreq_plot = my_KNDy_plot(
  burstDF_toPlot, 
  TotalFreq_spont, 
  dotsize = 3, 
  binwidth = 0.1, 
  save = save, 
  violin_plot = TRUE, 
  toPPT = toPPT, 
  ppt = ppt,
  img_type = imgTypePlots
)

interBurst_plot = my_KNDy_plot(
  burstDF_toPlot, 
  InterBurst_spont, 
  dotsize = 4, 
  binwidth = 4, 
  save = save, 
  violin_plot = TRUE, 
  toPPT = toPPT, 
  ppt = ppt,
  img_type = imgTypePlots
)

#Zoom in to 0-20 sec interburst interval
interBurst_zoom = burstDF_toPlot %>%
  ggplot(aes(AgeGroup, InterBurst_spont, fill = GenTreatment))+
  my_dot_geom(2, .5, .9)+
  labs(x = "Groups", y = "Spont InterBurst Zoom")+
  ylim(0,20)+
  my_theme

if(save){
  ggsave(
    paste0(file_prefix, "_plot_interBurst_zoom_", dateToday, ".png"),
    interBurst_zoom, 
    path = PlotOutputFolder, 
    bg = "transparent", 
    width = 10, 
    units = "in",
    img_type = imgTypePlots
  )
}
if(toPPT){
  ppt_GraphFunc(KNDy_PPT, interBurst_zoom)
}


intraBurst_plot = my_KNDy_plot(
  burstDF_toPlot, 
  IntraBurst_spont, 
  dotsize = 3, 
  binwidth = .005, 
  save = save, 
  violin_plot = TRUE, 
  toPPT = toPPT, 
  ppt = ppt,
  img_type = imgTypePlots
)

bph_plot = my_KNDy_plot(
  burstDF_toPlot, 
  BurstsPerHour_spont, 
  dotsize = 5, 
  binwidth = 10, 
  save = save, 
  violin_plot = TRUE, 
  toPPT = toPPT, 
  ppt = ppt,
  img_type = imgTypePlots
)

maxBurstWind_plot = my_KNDy_plot(
  burstDF_toPlot, 
  MaxBurstWindow_spont, 
  dotsize = 3, 
  binwidth = .01, 
  save = save, 
  violin_plot = TRUE, 
  toPPT = toPPT, 
  ppt = ppt,
  img_type = imgTypePlots
)


#Print the plots
mbd_plot
mbd_zoom
spb_plot
spb_zoom
ssn_plot
ssf_plot
burstFreq_plot
totalFreq_plot
interBurst_plot
interBurst_zoom
intraBurst_plot
bph_plot
maxBurstWind_plot

```

```{r Burst-Window1}
#Determine which df you want you use 
burstDF_toPlot = excludeFunc(KNDy_burst_spont_BW1) #exclude
#burstDF_toPlot = KNDy_burst_spont_BW1 #include all

#new title slide
KNDy_PPT = add_slide(KNDy_PPT, layout = "Title Slide", master = "Office Theme")
#Add "Bursting Graphs" to the title
KNDy_PPT = ph_with(KNDy_PPT, value = "Burst Window 1", location = ph_location_label(ph_label = "Title 1"))

mbd_plot_BW1 = my_KNDy_plot(
  burstDF_toPlot, #use the burst data frame
  Mbd_spont_BW1,#plot mean burst duration
  dotsize = 3, 
  binwidth = .5, 
  save = save, 
  violin_plot = TRUE, 
  toPPT = toPPT, 
  ppt = ppt,
  img_type = imgTypePlots
)

#Zoom in to 0 to 8 seconds for mbd
mbd_zoom_BW1 = burstDF_toPlot %>%
  ggplot(aes(AgeGroup, Mbd_spont_BW1, fill = GenTreatment))+
  my_dot_geom(2, .1, .9)+
  labs(x = "Groups", y = "Spont MBD Zoom")+
  ylim(0,8)+
  my_theme

if(save){ #if save is TRUE
  ggsave(
    paste0(file_prefix, "_plot_MBD_zoom_BW1_", dateToday, ".png"), 
    mbd_zoom, 
    path = PlotOutputFolder, 
    bg = "transparent", 
    width = 10, 
    units = "in",
    img_type = imgTypePlots
  )
}

if(toPPT){ #if toPPT is TRUE
  ppt_GraphFunc(ppt, mbd_zoom_BW1)
}

spb_plot_BW1 = my_KNDy_plot(
  burstDF_toPlot, 
  SpikesPerBurst_spont_BW1, 
  dotsize = 3, 
  binwidth = 4, 
  save = save, 
  violin_plot = TRUE, 
  toPPT = toPPT, 
  ppt = ppt,
  img_type = imgTypePlots
)

#Zoom in to 0 to 20 spikes per burst
spb_zoom_BW1 = burstDF_toPlot %>%
  ggplot(aes(AgeGroup, SpikesPerBurst_spont_BW1, fill = GenTreatment))+
  my_dot_geom(2, .5, .9)+
  labs(x = "Groups", y = "Spont SPB Zoom")+
  ylim(0,20)+
  my_theme

if(save){
  ggsave(
    paste0(file_prefix, "_plot_spb_zoom_BW1_", dateToday, ".png"), 
    spb_zoom, 
    path = PlotOutputFolder, 
    bg = "transparent", 
    width = 10, 
    units = "in",
    img_type = imgTypePlots
  )
}
if(toPPT){
  ppt_GraphFunc(ppt, spb_zoom_BW1)
}


ssn_plot_BW1 = my_KNDy_plot(
  burstDF_toPlot, 
  SingleSpikeNum_spont_BW1, 
  dotsize = 3, 
  binwidth = 50, 
  save = save, 
  violin_plot = TRUE, 
  toPPT = toPPT, 
  ppt = ppt,
  img_type = imgTypePlots
)

ssf_plot_BW1 = my_KNDy_plot(
  burstDF_toPlot, 
  SingleSpikeFreq_spont_BW1, 
  dotsize = 5, 
  binwidth = 0.005, 
  save = TRUE, 
  violin_plot = TRUE, 
  toPPT = TRUE, 
  ppt = KNDy_PPT,
  img_type = imgTypePlots
)

burstFreq_plot_BW1 = my_KNDy_plot(
  burstDF_toPlot, 
  BurstFreq_spont_BW1, 
  dotsize = 2, 
  binwidth = 0.01, 
  save = save, 
  violin_plot = TRUE, 
  toPPT = toPPT, 
  ppt = ppt,
  img_type = imgTypePlots
)

totalFreq_plot_BW1 = my_KNDy_plot(
  burstDF_toPlot, 
  TotalFreq_spont_BW1, 
  dotsize = 3, 
  binwidth = 0.1, 
  save = save, 
  violin_plot = TRUE, 
  toPPT = toPPT, 
  ppt = ppt,
  img_type = imgTypePlots
)

interBurst_plot_BW1 = my_KNDy_plot(
  burstDF_toPlot, 
  InterBurst_spont_BW1, 
  dotsize = 4, 
  binwidth = 4, 
  save = save, 
  violin_plot = TRUE, 
  toPPT = toPPT, 
  ppt = ppt,
  img_type = imgTypePlots
)

#Zoom in to 0-20 sec interburst interval
interBurst_zoom_BW1 = burstDF_toPlot %>%
  ggplot(aes(AgeGroup, InterBurst_spont_BW1, fill = GenTreatment))+
  my_dot_geom(2, .5, .9)+
  labs(x = "Groups", y = "Spont InterBurst Zoom")+
  ylim(0,20)+
  my_theme

if(save){
  ggsave(
    paste0(file_prefix, "_plot_interBurst_zoom_BW1_", dateToday, ".png"),
    interBurst_zoom, 
    path = PlotOutputFolder, 
    bg = "transparent", 
    width = 10, 
    units = "in",
    img_type = imgTypePlots
  )
}
if(toPPT){
  ppt_GraphFunc(KNDy_PPT, interBurst_zoom_BW1)
}


intraBurst_plot_BW1 = my_KNDy_plot(
  burstDF_toPlot, 
  IntraBurst_spont_BW1, 
  dotsize = 3, 
  binwidth = .005, 
  save = save, 
  violin_plot = TRUE, 
  toPPT = toPPT, 
  ppt = ppt,
  img_type = imgTypePlots
)

bph_plot_BW1 = my_KNDy_plot(
  burstDF_toPlot, 
  BurstsPerHour_spont_BW1, 
  dotsize = 5, 
  binwidth = 10, 
  save = save, 
  violin_plot = TRUE, 
  toPPT = toPPT, 
  ppt = ppt,
  img_type = imgTypePlots
)


#Print the plots
mbd_plot_BW1
mbd_zoom_BW1
spb_plot_BW1
spb_zoom_BW1
ssn_plot_BW1
ssf_plot_BW1
burstFreq_plot_BW1
totalFreq_plot_BW1
interBurst_plot_BW1
interBurst_zoom_BW1
intraBurst_plot_BW1
bph_plot_BW1

```


```{r Burst-Window2}
#Determine which df you want you use 
burstDF_toPlot = excludeFunc(KNDy_burst_spont_BW2) #exclude
#burstDF_toPlot = KNDy_burst_spont_BW2 #include all

#new title slide
KNDy_PPT = add_slide(KNDy_PPT, layout = "Title Slide", master = "Office Theme")
#Add "Bursting Graphs" to the title
KNDy_PPT = ph_with(KNDy_PPT, value = "Burst Window 2", location = ph_location_label(ph_label = "Title 1"))

mbd_plot_BW2 = my_KNDy_plot(
  burstDF_toPlot, #use the burst data frame
  Mbd_spont_BW2,#plot mean burst duration
  dotsize = 2, 
  binwidth = .2, 
  save = save, 
  violin_plot = TRUE, 
  toPPT = toPPT, 
  ppt = ppt,
  img_type = imgTypePlots
)

#Zoom in to 0 to 8 seconds for mbd
mbd_zoom_BW2 = burstDF_toPlot %>%
  ggplot(aes(AgeGroup, Mbd_spont_BW2, fill = GenTreatment))+
  my_dot_geom(2, .1, .9)+
  labs(x = "Groups", y = "Spont MBD Zoom")+
  ylim(0,8)+
  my_theme

if(save){ #if save is TRUE
  ggsave(
    paste0(file_prefix, "_plot_MBD_zoom_BW2_", dateToday, ".png"), 
    mbd_zoom, 
    path = PlotOutputFolder, 
    bg = "transparent", 
    width = 10, 
    units = "in",
    img_type = imgTypePlots
  )
}

if(toPPT){ #if toPPT is TRUE
  ppt_GraphFunc(ppt, mbd_zoom_BW2)
}

spb_plot_BW2 = my_KNDy_plot(
  burstDF_toPlot, 
  SpikesPerBurst_spont_BW2, 
  dotsize = 3, 
  binwidth = 4, 
  save = save, 
  violin_plot = TRUE, 
  toPPT = toPPT, 
  ppt = ppt,
  img_type = imgTypePlots
)

#Zoom in to 0 to 20 spikes per burst
spb_zoom_BW2 = burstDF_toPlot %>%
  ggplot(aes(AgeGroup, SpikesPerBurst_spont_BW2, fill = GenTreatment))+
  my_dot_geom(2, .5, .9)+
  labs(x = "Groups", y = "Spont SPB Zoom")+
  ylim(0,20)+
  my_theme

if(save){
  ggsave(
    paste0(file_prefix, "_plot_spb_zoom_BW2_", dateToday, ".png"), 
    spb_zoom, 
    path = PlotOutputFolder, 
    bg = "transparent", 
    width = 10, 
    units = "in",
    img_type = imgTypePlots
  )
}
if(toPPT){
  ppt_GraphFunc(ppt, spb_zoom_BW2)
}


ssn_plot_BW2 = my_KNDy_plot(
  burstDF_toPlot, 
  SingleSpikeNum_spont_BW2, 
  dotsize = 3, 
  binwidth = 50, 
  save = save, 
  violin_plot = TRUE, 
  toPPT = toPPT, 
  ppt = ppt,
  img_type = imgTypePlots
)

ssf_plot_BW2 = my_KNDy_plot(
  burstDF_toPlot, 
  SingleSpikeFreq_spont_BW2, 
  dotsize = 5, 
  binwidth = 0.005, 
  save = TRUE, 
  violin_plot = TRUE, 
  toPPT = TRUE, 
  ppt = KNDy_PPT,
  img_type = imgTypePlots
)

burstFreq_plot_BW2 = my_KNDy_plot(
  burstDF_toPlot, 
  BurstFreq_spont_BW2, 
  dotsize = 2, 
  binwidth = 0.01, 
  save = save, 
  violin_plot = TRUE, 
  toPPT = toPPT, 
  ppt = ppt,
  img_type = imgTypePlots
)

totalFreq_plot_BW2 = my_KNDy_plot(
  burstDF_toPlot, 
  TotalFreq_spont_BW2, 
  dotsize = 3, 
  binwidth = 0.1, 
  save = save, 
  violin_plot = TRUE, 
  toPPT = toPPT, 
  ppt = ppt,
  img_type = imgTypePlots
)

interBurst_plot_BW2 = my_KNDy_plot(
  burstDF_toPlot, 
  InterBurst_spont_BW2, 
  dotsize = 4, 
  binwidth = 4, 
  save = save, 
  violin_plot = TRUE, 
  toPPT = toPPT, 
  ppt = ppt,
  img_type = imgTypePlots
)

#Zoom in to 0-20 sec interburst interval
interBurst_zoom_BW2 = burstDF_toPlot %>%
  ggplot(aes(AgeGroup, InterBurst_spont_BW2, fill = GenTreatment))+
  my_dot_geom(2, .5, .9)+
  labs(x = "Groups", y = "Spont InterBurst Zoom")+
  ylim(0,20)+
  my_theme

if(save){
  ggsave(
    paste0(file_prefix, "_plot_interBurst_zoom_BW2_", dateToday, ".png"),
    interBurst_zoom, 
    path = PlotOutputFolder, 
    bg = "transparent", 
    width = 10, 
    units = "in",
    img_type = imgTypePlots
  )
}
if(toPPT){
  ppt_GraphFunc(KNDy_PPT, interBurst_zoom_BW2)
}


intraBurst_plot_BW2 = my_KNDy_plot(
  burstDF_toPlot, 
  IntraBurst_spont_BW2, 
  dotsize = 3, 
  binwidth = .005, 
  save = save, 
  violin_plot = TRUE, 
  toPPT = toPPT, 
  ppt = ppt,
  img_type = imgTypePlots
)

bph_plot_BW2 = my_KNDy_plot(
  burstDF_toPlot, 
  BurstsPerHour_spont_BW2, 
  dotsize = 5, 
  binwidth = 10, 
  save = save, 
  violin_plot = TRUE, 
  toPPT = toPPT, 
  ppt = ppt,
  img_type = imgTypePlots
)


#Print the plots
mbd_plot_BW2
mbd_zoom_BW2
spb_plot_BW2
spb_zoom_BW2
ssn_plot_BW2
ssf_plot_BW2
burstFreq_plot_BW2
totalFreq_plot_BW2
interBurst_plot_BW2
interBurst_zoom_BW2
intraBurst_plot_BW2
bph_plot_BW2

```

```{r Plot Bursting by firing rate}
#make a new pointpoint to put all of the graphs by firing rate
byFiring_PPT = read_pptx()
byFiring_PPT = add_slide(byFiring_PPT, layout = "Title Slide", master = "Office Theme")
byFiring_PPT = ph_with(byFiring_PPT, value = "Graphs by Firing Rate", location = ph_location_label(ph_label = "Title 1"))

##Determine which df you want you use 
df = excludeFunc(KNDyDATA) #exclude
#df = KNDyDATA #include all

map(
  BurstVars_spont, #what variables to plot against (y axis)
  my_KNDy_scatter_plot, #use this function
  SpontAvgFiring, #plot by spontaneous firing rate (x axis)
  data = df,
  save = savePlots, #save plots if TRUE in first chunk
  toPPT = TRUE, #print to powerpoint
  ppt = byFiring_PPT, #specifically, to the byFiring_PPT powerpoint
  img_type = imgTypePlots
) 

```
```{r Plot Cluster by Firing Rate, eval=FALSE, include=FALSE}
#Determine which df you want you use 
df = excludeFunc(KNDyDATA) #exclude
#df = KNDyDATA #include all

map(
  allClusterVars, 
  my_KNDy_scatter_plot, #use this function
  SpontAvgFiring, #plot by spontaneous firing rate (x axis)
  data = df,
  save = savePlots, #save plots if true in first chunk
  toPPT = TRUE, #print to powerpoint
  ppt = byFiring_PPT, #specifically, to the byFiring_PPT powerpoint
  img_type = imgTypePlots
) 

```

```{r Plot by Recording Time}
#Create a new "byRecStart_PPT" to collect all of the graphs plotted by the time of recording start
byRecStart_PPT = read_pptx()
byRecStart_PPT = add_slide(byRecStart_PPT, layout = "Title Slide", master = "Office Theme")
byRecStart_PPT = ph_with(byRecStart_PPT, value = "Graphs by Recording Start Time", location = ph_location_label(ph_label = "Title 1"))

#Determine which df you want you use 
df = excludeFunc(KNDyDATA) #exclude
#df = KNDyDATA #include all

map(
  BurstVars_spont, #apply the function to all of the burst variables
  my_KNDy_scatter_plot, #use this function
  Record_start_hr, #plot by the recording start time (hours after lights on)
  data = df,
  save = savePlots, #save plots if true in first chunk
  toPPT = TRUE, #add plots to powerpoint
  ppt = byRecStart_PPT, #specifically, add to this powerpoint
  img_type = imgTypePlots
)

#uncomment when have cluster data

# map(allClusterVars, #apply the function to all of the cluster variables
#     my_KNDy_scatter_plot, #use this function
#     Record_start_hr, #plot by the recording start time (hours after lights on)
#     data = df,
#     save = savePlots, #save plots if true in first chunk
#     toPPT = TRUE, #add plots to powerpoint
#     ppt = byRecStart_PPT, #specifically, add to this powerpoint
#     img_type = imgTypePlots)

my_KNDy_scatter_plot(
  SpontAvgFiring, #y axis
  Record_start_hr, #x axis
  data = df,
  save = savePlots, #save plots if true in first chunk 
  toPPT = TRUE, 
  ppt = byRecStart_PPT,
  img_type = imgTypePlots
)


```

```{r VaryBurstWindow-BurstNumber}
VBW_BurstsPerHour <- KNDyDATA %>%
  select(all_of(demoVarsAll_quo), all_of(timingVars_quo), MaxBurstWindow_spont, BurstsPerHour_0.01:BurstsPerHour_1.00)
VBW_BurstsPerHour <- excludeFunc(VBW_BurstsPerHour)
VBW_BurstsPerHour

VBW_BurstsPerHour_long <- make_long_form_burstsPerWindow(VBW_BurstsPerHour)
VBW_BurstsPerHour_long <- VBW_BurstsPerHour_long %>%
  filter(!is.na(BurstsPerHour))
VBW_BurstsPerHour_long

VBW_BurstsPerHour_long <- make_BW_col(VBW_BurstsPerHour_long)
VBW_BurstsPerHour_long #this one has each individual cell

#Group by treatment and group first
VBW_BurstsPerHour_grouped <- getAvgByTreatAge(
  VBW_BurstsPerHour %>% 
    select(-Sac_hr, - Record_start_hr, -Record_end_hr))
VBW_BurstsPerHour_grouped

VBW_BurstsPerHour_grouped_long <- make_long_form_burstsPerWindow(VBW_BurstsPerHour_grouped)
VBW_BurstsPerHour_grouped_long <- VBW_BurstsPerHour_grouped_long %>%
  filter(!is.na(BurstsPerHour))
VBW_BurstsPerHour_grouped_long

VBW_BurstsPerHour_grouped_long <- make_BW_col(VBW_BurstsPerHour_grouped_long)
VBW_BurstsPerHour_grouped_long


###ALL THREE OF THESE GIVE THE SAME OUTPUT

#Using the grouped data frame
ggplot(VBW_BurstsPerHour_grouped_long, aes(BW_msec, BurstsPerHour, color = GenTreatment, linetype = AgeGroup)) +
  geom_line()+
  labs(x = "Burst Window (in msec)", y = "Bursts Per Hour") +
  my_theme

#Using the individual cell data frame with only mean layer
ggplot(VBW_BurstsPerHour_long, aes(BW_msec, BurstsPerHour, color = GenTreatment, linetype = AgeGroup)) +
  stat_summary(fun = "mean", geom = "line")+
  labs(x = "Burst Window (in msec)", y = "Bursts Per Hour") +
  my_theme

#Using the lines function with individual lines turned off
VBW_plot_lines(VBW_BurstsPerHour_long, individualLines = FALSE)

#INDIVIDUAL LINES
VBW_plot_lines(VBW_BurstsPerHour_long, individualLines = TRUE)

#TreatxAge for legend https://stackoverflow.com/questions/37140266/how-to-merge-color-line-style-and-shape-legends-in-ggplot
ggplot(VBW_BurstsPerHour_long, aes(BW_msec, BurstsPerHour, color = TreatxAge, linetype = TreatxAge)) +
  stat_summary(fun = "mean", geom = "line")+
  labs(x = "Burst Window (in msec)", y = "Bursts Per Hour") +
  #scale_color_brewer(type = "qual", palette = "Paired")+
  scale_linetype_manual(values = c(1, 2, 1, 2))+
  scale_color_manual(values = c("#F8766D", "#F8766D", "#00BFC4", "#00BFC4"))+
  my_theme 

#to match above
ggplot(VBW_BurstsPerHour_long, aes(BW_msec, BurstsPerHour, color = TreatxAge, linetype = TreatxAge)) +
  stat_summary(fun = "mean", geom = "line")+
  labs(x = "Burst Window (in msec)", y = "Bursts Per Hour") +
  #scale_color_brewer(type = "qual", palette = "Paired")+
  scale_linetype_manual(values = c(2, 1, 2, 1))+
  scale_color_manual(values = c("#F8766D", "#F8766D", "#00BFC4", "#00BFC4"))+
  my_theme 
```

```{r Find-Peaks}
#Find peaks
VBW_group_max <- VBW_BurstsPerHour_grouped_long %>%
  group_by(GenTreatment, AgeGroup) %>%
  summarize(
    Max = max(BurstsPerHour, na.rm = TRUE),
    .groups = "drop"
  )
VBW_group_max

#info about "which" https://stackoverflow.com/questions/24831580/return-row-of-data-frame-based-on-value-in-a-column-r

#Control juvenile data frame from the grouped, long-form data
VBW_ConJuv <- VBW_BurstsPerHour_grouped_long %>%
  filter(GenTreatment == "Control" & AgeGroup == "Juvenile")

#Find the row where the maximum bursts per hour occurs for this df
VBW_ConJuv_peak <- VBW_ConJuv[which(VBW_ConJuv$BurstsPerHour == max(VBW_ConJuv$BurstsPerHour, na.rm = TRUE)),]

#Control adult data frame from the grouped, long-form data
VBW_ConAdult <- VBW_BurstsPerHour_grouped_long %>%
  filter(GenTreatment == "Control" & AgeGroup == "Adult")

#Find the row where the maximum bursts per hour occurs for this df
VBW_ConAdult_peak <- VBW_ConAdult[which(VBW_ConAdult$BurstsPerHour == max(VBW_ConAdult$BurstsPerHour, na.rm = TRUE)),]

#PNA Juvenile data frame from the grouped, long-form data
VBW_PNAJuv <- VBW_BurstsPerHour_grouped_long %>%
  filter(GenTreatment == "PNA" & AgeGroup == "Juvenile")

#Find the row where the maximum bursts per hour occurs for this df
VBW_PNAJuv_peak <- VBW_PNAJuv[which(VBW_PNAJuv$BurstsPerHour == max(VBW_PNAJuv$BurstsPerHour, na.rm = TRUE)),]

#PNA adult data frame from the grouped, long-form data
VBW_PNAAdult <- VBW_BurstsPerHour_grouped_long %>%
  filter(GenTreatment == "PNA" & AgeGroup == "Adult")

#Find the row where the maximum bursts per hour occurs for this df
VBW_PNAAdult_peak <- VBW_PNAAdult[which(VBW_PNAAdult$BurstsPerHour == max(VBW_PNAAdult$BurstsPerHour, na.rm = TRUE)),]

#Pull into one dataframe
VBW_group_peaks <- rbind.data.frame(VBW_ConJuv_peak, VBW_ConAdult_peak, VBW_PNAJuv_peak, VBW_PNAAdult_peak)
VBW_group_peaks
```


```{r t-tests, eval=FALSE, include=FALSE}
KNDy_firing_active_adult = KNDy_firing_adult %>%
  filter(Quiet == FALSE)

#t-test for all adults
print("For all adult cells")
t.test(SpontAvgFiring ~ GenTreatment, data=KNDy_firing_adult)

#t-test for only firing cells adults
print("For adult firing cells")
t.test(SpontAvgFiring ~ GenTreatment, data=KNDy_firing_active_adult)

KNDy_firing_active_juv = KNDy_firing_juv %>%
  filter(Quiet == FALSE)

#t-test for all
print("For all juvenile cells")
t.test(SpontAvgFiring ~ GenTreatment, data=KNDy_firing_juv)

#t-test for only firing cells
print("For juvenile firing cells")
t.test(SpontAvgFiring ~ GenTreatment, data=KNDy_firing_active_juv)
```

```{r ANOVA}
#Consider adding car package
# https://cran.r-project.org/web/packages/car/index.html
# info here about different types of anovas
# http://www.utstat.utoronto.ca/reid/sta442f/2009/typeSS.pdf
# info here about making graphs of ANOVA results
# http://www.understandingdata.net/2017/05/11/anova-tables-in-r/


#Firing Rate

print("Firing Rate - Treatment by Age")
firingSpecTxt.aov = aov(SpontAvgFiring ~ Treatment*AgeGroup, data = KNDyDATA)
summary(firingSpecTxt.aov)


print("Firing Rate - General Treatment by Age")
firingGenTxt.aov = aov(SpontAvgFiring ~ GenTreatment*AgeGroup, data = KNDyDATA)
summary(firingGenTxt.aov)

print("Firing Rate - by General Treatment by Experimenter")
firingWho.aov = aov(SpontAvgFiring ~ GenTreatment*Who, data = KNDyDATA_juv)
summary(firingWho.aov)

print("Firing Rate - by General Treatment by Experimenter wo 20200910a")
KNDyDATA_juv_wo0910a = KNDyDATA_juv %>%
  filter(KNDyDATA_juv$CellID != "20200910a")
KNDyDATA_juv_wo0910a
firingWho.wo0910a.aov = aov(SpontAvgFiring ~ GenTreatment*Who, data = KNDyDATA_juv_wo0910a)
summary(firingWho.wo0910a.aov)

print("MaxBurstWindow - Treatment by Age")
maxBurstWindow.aov = aov(MaxBurstWindow_spont ~ GenTreatment*AgeGroup, data = KNDyDATA)
summary(maxBurstWindow.aov)
```

```{r Anova-w-CAR}
#inspiration here: http://www.understandingdata.net/2017/05/11/anova-tables-in-r/
KNDyDATA_contrasts <- makeTreatandAgeContrasts(KNDyDATA)

SpontAvgFiring_model <- lm_byTreatxAge(expr(SpontAvgFiring), KNDyDATA_contrasts)

SpontAvgFiring_table <- makeANOVA_TreatAge(SpontAvgFiring_model)
SpontAvgFiring_table

BurstsPerHour_model <- lm_byTreatxAge(expr(BurstsPerHour_spont), KNDyDATA_contrasts)

makeANOVA_TreatAge(BurstsPerHour_model)
```

Here, the interest is in comparing the firing rate of cells that Amanda recorded and cells that Jenn recorded. These were all juveniles, so only that data frame is going to be used
```{r ANOVA-by experimenter}
KNDyDATA_juv_treatWho_contrasts <- makeTreatandWhoContrasts(KNDyDATA_juv)
SpontAvgFiring_treatWho_model <- lm_byTreatxWho(expr(SpontAvgFiring), KNDyDATA_juv_treatWho_contrasts)
SpontAvgFiring_treatWho_model <- makeANOVA_TreatWho(SpontAvgFiring_treatWho_model)
SpontAvgFiring_treatWho_model
```


```{r Cycles}
KNDy_cycles_long <- make_cycles_long(KNDy_cycles) %>%
  add_Day_col() %>%
  drop_na(Stage)

#Control
KNDy_cycles_long %>%
  filter(GenTreatment == "Control") %>%
  cyclesPlotFunc()

#PNA
KNDy_cycles_long %>%
  filter(GenTreatment == "PNA") %>%
  cyclesPlotFunc()

```

```{r FiringRate, fig.width=12, fig.height=12}
KNDy_firingRate

KNDy_firingRate_long <- KNDy_firingRate %>%
  excludeFunc() %>%
  make_firing_long

KNDy_firingRate_long <- KNDy_firingRate_long %>%
  add_Min_col()

KNDy_firingRate_long

# Adults
KNDy_firingRate_long %>%
  excludeFunc() %>%
  filter(AgeGroup == "Adult") %>%
  firingRatePlotFunc()

# Juveniles
KNDy_firingRate_long %>%
  excludeFunc() %>%
  filter(AgeGroup == "Juvenile") %>%
  firingRatePlotFunc()


```


```{r Save Workbooks}
saveWorkbook(
  wb_firing_sums, 
  file.path(DataOutputFolder, paste0("KNDy_firing_summaries_", dateToday, ".xlsx")), 
  overwrite = TRUE
)
saveWorkbook(
  wb_bursting_sums, 
  file.path(DataOutputFolder, paste0("KNDy_bursting_summaries_", dateToday, ".xlsx")), 
  overwrite = TRUE
)
saveWorkbook(
  KNDyAnalysisWB, 
  file = file.path(DataOutputFolder, paste0("KNDy_analysis_data_", dateToday, ".xlsx")), 
  overwrite = TRUE)

```

```{r Save Powerpoints}
#save the powerpoints
print(KNDy_PPT, target = file.path(DataOutputFolder, "KNDy Graphs.pptx"))
print(byFiring_PPT, target = file.path(DataOutputFolder, "By Firing Rate.pptx"))
print(byRecStart_PPT, target = file.path(DataOutputFolder, "By Recording Start.pptx"))

```


```{r Junk, eval=FALSE, include=FALSE}
# Firing_by_treatment = KNDy_firing %>%
#   group_by(GenTreatment, AgeGroup) %>%
#   FiringRate_sum() #gives mean, sd, SEM, and number of cells
# 
# grouping_by = function(df, ...){
#   group_vars = quos(...)
#   df = df %>%
#     group_by(!!! group_vars)
# }
# 
# grouping_by(KNDy_firing, GenTreatment, AgeGroup) %>%
#   FiringRate_sum()
# 
# Firing_by_Treat_Age = summary_byVar_byGroup(KNDy_firing, SpontAvgFiring, GenTreatment, AgeGroup)
# Firing_by_Treat_Age
# 
# Firing_by_Treat = FiringRate_sum_byGroup(KNDy_firing_adult, GenTreatment)
# Firing_by_Treat
# 
# summary_by_var_test = function(var){
#   var = enquo(var)
#   function(df){
#     df = df %>%
#       summarize(Mean = mean(!! var, na.rm = TRUE),
#                 SD = sd(!! var, na.rm = TRUE),
#                 n = n(),
#                 SEM = SD/sqrt(n))
#     return(df)
#   }
# }
# 
# Burst_sum = map(var_toSummarize = BurstVars_spont, summary_byVar_byGroup, df = KNDy_burst_spont, GenTreatment, AgeGroup)
#   
# summary_byVar_byGroup(Mbd_spont, KNDy_burst_spont, GenTreatment)
# map(BurstVars_spont, summary_byVar_byGroup, KNDy_burst_spont, GenTreatment, AgeGroup)
# 
# 
# summary_byVar_byGroup_test = function(var_toSummarize, df, group_vars){
#   var_name = KNDy_VarNames[, var_toSummarize]
#   #var_toSummarize = enquo(var_toSummarize)
#   #var_name = toString(var_toSummarize)
#   print(var_name)
#   df = df %>%
#     group_by(!!!syms(group_vars)) %>%
#     summarize(Mean = mean(!!!syms(var_toSummarize), na.rm = TRUE),
#               SD = sd(!!!syms(var_toSummarize), na.rm = TRUE),
#               n = n(),
#               SEM = SD/sqrt(n)) %>%
#     mutate(Variable = var_toSummarize,
#            VarName = var_name)
#   return(df)
# }
# 
# KNDy_VarNames[toString(Mbd_spont)]
# KNDy_VarNames["SpontAvgFiring"]
# 
# summary_byVar_byGroup_test("Mbd_spont", KNDy_burst_spont, group_vars = c("GenTreatment", "AgeGroup"))
# map(BurstVars_spont, summary_byVar_byGroup_test, KNDy_burst_spont, c("GenTreatment", "AgeGroup"))
# map_dfr(BurstVars_spont_quo, summary_byVar_byGroup_test, KNDy_burst_spont, grouping_TreatJuv)
# 
# grouping_TreatJuv = c("GenTreatment", "AgeGroup")
# grouping_TreatJuvQuiet = c("GenTreatment", "AgeGroup", "Quiet")
# grouping_TreatJuvQuietSac = c("GenTreatment", "AgeGroup", "Quiet", "Sac_9plus")
# 
# grouping_list = c(grouping_TreatJuv, grouping_TreatJuvQuiet, grouping_TreatJuvQuietSac)
# 
# FiringRate_sum_test = summary_by_var_test(names(KNDy_firing["SpontAvgFiring"]))
# 
# names(KNDy_firing["SpontAvgFiring"])
# 
# KNDy_firing %>%
#   group_by(GenTreatment, AgeGroup)%>%
#   FiringRate_sum_test()

# test_ppt = read_pptx()
# test_ppt = add_slide(test_ppt, layout = "Title and Content", master = "Office Theme")
# layout_summary(test_ppt)
# test_ppt = ph_with(test_ppt, value = "Hello World", location = ph_location_type(type = "title"))
# test_ppt = add_slide(test_ppt, layout = "Title and Content", master = "Office Theme")
# test_ppt = ph_with(test_ppt, value = firing_dotplot, location = ph_location_fullsize())
# print(test_ppt, target = paste0(OutputPath, "test ppt output.pptx"))
# 
# ppt_func = function(ppt, viz){
#  ppt = add_slide(ppt, layout = "Blank", master = "Office Theme")
#  ppt = ph_with(ppt, value = viz, location = ph_location_fullsize())
# }
# 
# ppt_func(KNDy_PPT, firing_dotplot)
# 
# firing_dotplot
# 
# KNDy_firing_active_adult = KNDy_firing_adult %>%
#   filter(Quiet == FALSE)
# 
# #t-test for all adults
# print("For all adult cells")
# t.test(SpontAvgFiring ~ GenTreatment, data=KNDy_firing_adult)
# 
# #t-test for only firing cells adults
# print("For adult firing cells")
# t.test(SpontAvgFiring ~ GenTreatment, data=KNDy_firing_active_adult)
# 
# KNDy_firing_active_juv = KNDy_firing_juv %>%
#   filter(Quiet == FALSE)
# 
# #t-test for all
# print("For all juvenile cells")
# t.test(SpontAvgFiring ~ GenTreatment, data=KNDy_firing_juv)
# 
# #t-test for only firing cells
# print("For juvenile firing cells")
# t.test(SpontAvgFiring ~ GenTreatment, data=KNDy_firing_active_juv)
# 
# #Consider adding car package
# # https://cran.r-project.org/web/packages/car/index.html
# # info here about different types of anovas
# # http://www.utstat.utoronto.ca/reid/sta442f/2009/typeSS.pdf
# # info here about making graphs of ANOVA results
# # http://www.understandingdata.net/2017/05/11/anova-tables-in-r/
# 
# 
# #Firing Rate
# 
# print("Firing Rate - Treatment by Age")
# firingSpecTxt.aov = aov(SpontAvgFiring ~ Treatment*AgeGroup, data = KNDyDATA)
# summary(firingSpecTxt.aov)
# 
# 
# print("Firing Rate - General Treatment by Age")
# firingGenTxt.aov = aov(SpontAvgFiring ~ GenTreatment*AgeGroup, data = KNDyDATA)
# summary(firingGenTxt.aov)
# 
# print("Firing Rate - by General Treatment by Experimenter")
# firingWho.aov = aov(SpontAvgFiring ~ GenTreatment*Who, data = KNDyDATA_juv)
# summary(firingWho.aov)
# 
# print("Firing Rate - by General Treatment by Experimenter wo 20200910a")
# KNDyDATA_juv_wo0910a = KNDyDATA_juv %>%
#   filter(KNDyDATA_juv$CellID != "20200910a")
# KNDyDATA_juv_wo0910a
# firingWho.wo0910a.aov = aov(SpontAvgFiring ~ GenTreatment*Who, data = KNDyDATA_juv_wo0910a)
# summary(firingWho.wo0910a.aov)
# 
# print("MaxBurstWindow - Treatment by Age")
# maxBurstWindow.aov = aov(MaxBurstWindow_spont ~ GenTreatment*AgeGroup, data = KNDyDATA)
# summary(maxBurstWindow.aov)
```
````
