## Extended Data 1 for "Prenatal androgen treatment does not alter the firing activity of hypothalamic arcuate kisspeptin neurons in female mice": AG_KNDyPNA_burstParamHTMLoutput.Rmd

````
---
title: "Burst Analysis"
output:
  word_document:
    toc: yes
  html_document:
    df_print: paged
    toc: yes
  always_allow_html: true
---

```{r setup, include=FALSE}
knitr::opts_chunk$set(echo = FALSE, warning = FALSE)
# options(digits=3)
```

```{r callSetUp, message=FALSE, warning=FALSE}
# # Set-up
# The `AG_KNDyPNA_setup.R` file reads the .REnviron to load the appropriate files for the local computer. It also calls the appropriate libraries and sources the other function files to be used for analysis.
# 
# This file also loads the `KNDy_mouse_demo`, `KNDy_cells`, `KNDy_exclude`, `KNDy_firingRate`, `KNDy_cycles`, and other dataframes by reading the `KNDyPNA_Data` excel file.
#This runs the setup script that loads the appropriate libraries and files
source("./Scripts/AG_KNDyPNA_setup.R")
```

```{r ppt-setUp}
#create a new powerpoint
KNDy_PPT = read_pptx()

#add a new title slide
KNDy_PPT = add_slide(KNDy_PPT, layout = "Title Slide", master = "Office Theme")

#Write "KNDy - PNA DATA" in the title slot
KNDy_PPT = ph_with(KNDy_PPT, value = "KNDy - PNA Data", location = ph_location_label(ph_label = "Title 1"))

#view the possible layout properties 
#layout_properties(x = KNDy_PPT, layout = "Title Slide")

# Save plots
save = FALSE
toPPT = TRUE
ppt = KNDy_PPT

```


```{r Get-Data-Ready}

# ## Get Data Ready
# 
# The `GetDataReadyFunc` function takes the `KNDy_mouse_demo` and `KNDy_cells` data frame to produce a combined `KNDyDATA` data frame.
# 
# This does the following transformations
# 
# * reformats the columns with dates into date format
# * Creates a new variable Sac_9plus that is TRUE when the time of sacrifice is more than 9hr after lights on
# * Creates a new variable AgeGroup that is TRUE when the mouse is a juvenile
# * Creates a new variable Quiet that is TRUE when the spontaneous average firing rate is less than a cutoff value
# cutoff value is specified by rateForQuiet
# * Creates a new variable TreatxAge to generate four groups 
#   + PNA - Adult
#   + PNA - Juvenile
#   + Control - Adult
#   + Control - Juvenile
# * Makes AgeGroup a factor, and gives it nice labels, Juvenile or Adult
# * Gets rid of white space in the "Who" variable
# * Makes Treatment a factor variable with orders "Main Colony Control", "Control", "Vehicle", "DHT"
# * Combines the KNDy_exclude information
# *Readjusts the order of variables within the KNDyDATA data frame to be a little more helpful.  
# 
# If the order of the excel sheet changes, this function has to change

allDFs <- GetDataReadyFunc(
  KNDy_mouse_demo, 
  KNDy_cells, 
  KNDy_exclude, 
  KNDy_firingRate, 
  KNDy_burstData, 
  KNDy_clusterData, 
  rateForQuiet, 
  KNDy_TimingData
  )

KNDyDATA <-  allDFs$KNDyDATA
KNDy_mouse_demo <- allDFs$KNDy_mouse_demo
KNDy_cells <- allDFs$KNDy_cells
KNDy_firingRate <- allDFs$KNDy_firingRate
VBW_BurstsPerHour <- allDFs$VBW_BurstsPerHour
VBW_BurstsPerHour_hour1 <- allDFs$VBW_BurstsPerHour_hour1

#Store the dataframes as excel sheets
KNDyAnalysisWB = createWorkbook()

writeToWorkbook("KNDyData", KNDyDATA, KNDyAnalysisWB)
```

```{r KNDy_VarNames}
# Creates the KNDy_VarNames data frame with the nice names for each variable
# Creates the following lists or expressions of variable groups. 
# There is a _quo which is quoted for each variable, or the basename version which is the exprs (expressions) list
# 
# - timingVars
# - demoVarsAll
# - BurstVars_spont
# - numPeaksVars
# - numNadirsVars
# - meanPeakDurVars
# - meanNadirDurVars
# - totalPeakDurVars
# - totalNadirDurVars
# - meanPeakFiringVars
# - meanNadirFiringVars
# - allClusterVars
# - cluster2x2SD_Vars
# - cluster3x3SD_Vars
# - cluster 2x2SE_Vars
# - cluster 3x3SE_Vars

KNDy_VarNames <- KNDy_varNamesFunc(KNDyDATA)
```

```{r}
#Change evaluation from false for the relevant chunk for the analysis that you want to run the report on 
```

```{r eval=FALSE, include=FALSE}
# 230ms burst, full spontaneous
selectionReason <- "BW for Charlotte's paper"
selectedBW <- 230
analysisName <- "Full Spontaneous"
bParamsInit <- read.csv(file.path(DataFolder, "burstAnalysisOutputs", "spont0.23.txt"), sep = "\t")
```

```{r eval=FALSE, include=FALSE}
# 210ms burst, full spontaneous
selectionReason <- "max BW for adult control"
selectedBW <- 210
analysisName <- "Full Spontaneous"
bParamsInit <- read.csv(file.path(DataFolder, "burstAnalysisOutputs", "spont0.21.txt"), sep = "\t")
```

```{r eval=FALSE, include=FALSE}
# 180ms burst, full spontaneous
selectionReason <- "max BW for control juveniles"
selectedBW <- 180
analysisName <- "Full Spontaneous"
bParamsInit <- read.csv(file.path(DataFolder, "burstAnalysisOutputs", "spont0.18.txt"), sep = "\t")
```

```{r eval=FALSE, include=FALSE}
# 100ms burst, full spontaneous
selectionReason <- "max BW for PNA adults"
selectedBW <- 100
analysisName <- "Full Spontaneous"
bParamsInit <- read.csv(file.path(DataFolder, "burstAnalysisOutputs", "spont0.1.txt"), sep = "\t")
```

```{r eval=FALSE, include=FALSE}
# 330ms burst, full spontaneous
selectionReason <- "max BW for PNA juveniles"
selectedBW <- 330
analysisName <- "Full Spontaneous"
bParamsInit <- read.csv(file.path(DataFolder, "burstAnalysisOutputs", "spont0.33.txt"), sep = "\t")
```

```{r eval=FALSE, include=FALSE}
# 230ms burst, First 20 min Spontaneous
selectionReason <- "BW for Charlotte's paper & max BW for adult control"
selectedBW <- 230
analysisName <- "First 20 min Spontaneous"
bParamsInit <- read.csv(file.path(DataFolder, "burstAnalysisOutputs", "spont_bin20_00.23.txt"), sep = "\t")
```

```{r eval=FALSE, include=FALSE}
# 170ms burst, First 20 min Spontaneous
selectionReason <- "max BW for control juveniles"
selectedBW <- 170
analysisName <- "First 20 min Spontaneous"
bParamsInit <- read.csv(file.path(DataFolder, "burstAnalysisOutputs", "spont_bin20_00.17.txt"), sep = "\t")
```

```{r eval=FALSE, include=FALSE}
# 550ms burst, First 20 min Spontaneous
selectionReason <- "max BW for PNA adults"
selectedBW <- 550
analysisName <- "First 20 min Spontaneous"
bParamsInit <- read.csv(file.path(DataFolder, "burstAnalysisOutputs", "spont_bin20_00.55.txt"), sep = "\t")
```

```{r eval=FALSE, include=FALSE}
# 310ms burst, First 20 min Spontaneous
selectionReason <- "max BW for PNA juveniles"
selectedBW <- 310
analysisName <- "First 20 min Spontaneous"
bParamsInit <- read.csv(file.path(DataFolder, "burstAnalysisOutputs", "spont_bin20_00.31.txt"), sep = "\t")
```

```{r eval=FALSE, include=FALSE}
# 230ms burst, First 60 min
selectionReason <- "BW for Charlotte's paper"
selectedBW <- 230
analysisName <- "First 60 min"
bParamsInit <- read.csv(file.path(DataFolder, "burstAnalysisOutputs", "spont_bin60_00.23.txt"), sep = "\t")
```

```{r eval=FALSE, include=FALSE}
# 210ms burst, First 60 min
selectionReason <- "max BW for adult control"
selectedBW <- 210
analysisName <- "First 60 min"
bParamsInit <- read.csv(file.path(DataFolder, "burstAnalysisOutputs", "spont_bin60_00.21.txt"), sep = "\t")
```

```{r eval=FALSE, include=FALSE}
# 300ms burst, First 60 min
selectionReason <- "max BW for control juveniles"
selectedBW <- 300
analysisName <- "First 60 min"
bParamsInit <- read.csv(file.path(DataFolder, "burstAnalysisOutputs", "spont_bin60_00.3.txt"), sep = "\t")
```

```{r eval=FALSE, include=FALSE}
# 90ms burst, First 60 min
selectionReason <- "max BW for PNA adults"
selectedBW <- 90
analysisName <- "First 60 min"
bParamsInit <- read.csv(file.path(DataFolder, "burstAnalysisOutputs", "spont_bin60_00.09.txt"), sep = "\t")
```

```{r eval=FALSE, include=FALSE}
# 340ms burst, First 60 min
selectionReason <- "max BW for PNA juveniles"
selectedBW <- 340
analysisName <- "First 60 min"
bParamsInit <- read.csv(file.path(DataFolder, "burstAnalysisOutputs", "spont_bin60_00.34.txt"), sep = "\t")
```

```{r eval=FALSE, include=FALSE}
# 230ms burst, Full Spontaneous - Max 90min
selectionReason <- "BW for Charlotte's paper"
selectedBW <- 230
analysisName <- "Full Spontaneous - Max 90min"
bParamsInit <- read.csv(file.path(DataFolder, "burstAnalysisOutputs", "spontMax90m0.23.txt"), sep = "\t")
```

```{r eval=FALSE, include=FALSE}
# 210ms burst, Full Spontaneous - Max 90min
selectionReason <- "max BW for adult control"
selectedBW <- 210
analysisName <- "Full Spontaneous - Max 90min"
bParamsInit <- read.csv(file.path(DataFolder, "burstAnalysisOutputs", "spontMax90m0.21.txt"), sep = "\t")
```

```{r eval=FALSE, include=FALSE}
# 180ms burst, Full Spontaneous - Max 90min
selectionReason <- "max BW for control juveniles"
selectedBW <- 180
analysisName <- "Full Spontaneous - Max 90min"
bParamsInit <- read.csv(file.path(DataFolder, "burstAnalysisOutputs", "spontMax90m0.18.txt"), sep = "\t")
```

```{r eval=FALSE, include=FALSE}
# 120ms burst, Full Spontaneous - Max 90min
selectionReason <- "max BW for PNA adults"
selectedBW <- 120
analysisName <- "Full Spontaneous - Max 90min"
bParamsInit <- read.csv(file.path(DataFolder, "burstAnalysisOutputs", "spontMax90m0.12.txt"), sep = "\t")
```

```{r eval=FALSE, include=FALSE}
# 340ms burst, Full Spontaneous - Max 90min
selectionReason <- "max BW for PNA juveniles"
selectedBW <- 340
analysisName <- "Full Spontaneous - Max 90min"
bParamsInit <- read.csv(file.path(DataFolder, "burstAnalysisOutputs", "spontMax90m0.34.txt"), sep = "\t")
```

```{r eval=FALSE, include=FALSE}
# 230ms burst, Full Spontaneous - Max 60min
selectionReason <- "BW for Charlotte's paper"
selectedBW <- 230
analysisName <- "Full Spontaneous - Max 60min"
bParamsInit <- read.csv(file.path(DataFolder, "burstAnalysisOutputs", "spontMax60m0.23.txt"), sep = "\t")
```

```{r eval=FALSE, include=FALSE}
# 210ms burst, Full Spontaneous - Max 60min
selectionReason <- "max BW for adult control"
selectedBW <- 210
analysisName <- "Full Spontaneous - Max 60min"
bParamsInit <- read.csv(file.path(DataFolder, "burstAnalysisOutputs", "spontMax60m0.21.txt"), sep = "\t")
```

```{r eval=FALSE, include=FALSE}
# 180ms burst, Full Spontaneous - Max 60min
selectionReason <- "max BW for control juveniles"
selectedBW <- 180
analysisName <- "Full Spontaneous - Max 60min"
bParamsInit <- read.csv(file.path(DataFolder, "burstAnalysisOutputs", "spontMax60m0.18.txt"), sep = "\t")
```

```{r eval=FALSE, include=FALSE}
# 90ms burst, Full Spontaneous - Max 60min
selectionReason <- "max BW for PNA adults"
selectedBW <- 90
analysisName <- "Full Spontaneous - Max 60min"
bParamsInit <- read.csv(file.path(DataFolder, "burstAnalysisOutputs", "spontMax60m0.09.txt"), sep = "\t")
```

```{r}
# 340ms burst, Full Spontaneous - Max 60min
selectionReason <- "max BW for PNA juveniles"
selectedBW <- 340
analysisName <- "Full Spontaneous - Max 60min"
bParamsInit <- read.csv(file.path(DataFolder, "burstAnalysisOutputs", "spontMax60m0.34.txt"), sep = "\t")
```

# `r analysisName` - BW `r selectedBW`ms

This burst window was `r selectionReason`.

# Dataset
```{r}
# Add the demographic info to the burst params dataframe
bParamsInit <- as.data.frame(bParamsInit)
bParamsOut <- getBurstParamsDF(KNDyDATA, bParamsInit)
bParamsDF <- bParamsOut$bParamsDF

#filter
bParamsDF <- bParamsDF %>%
  filter(
    CellNum == 1,
    Treatment != "Main Colony Control",
    Zygosity != "homoPlus"
  ) %>%
  excludeFunc()

bParamsDF

writeToWorkbook(paste0("bw", selectedBW), bParamsDF, KNDyAnalysisWB)
```

# Number of Cells

```{r Count-Cells}
KNDy_count = bParamsDF %>%
  filter( # for some regions, there will be cells that should be na b/c they weren't recorded that long
    !is.na(tf)
  ) %>%
  select( #select only these columns
    CellID,
    MouseID,
    Cage,
    GenTreatment,
    AgeGroup
  )%>%
  group_by(GenTreatment, AgeGroup)%>% #group by the treatment & by age variable
  summarise(
    numCells= n(), #count the number of data points for each group
    numLitters = length(unique(Cage)), #Count the number of unique cage numbers
    .groups = 'drop')
KNDy_count

writeToWorkbook("numCells", KNDy_count, KNDyAnalysisWB)

#Control juveniles
numCells_conJuv <- with(KNDy_count, numCells[GenTreatment == "Control" & AgeGroup == "Juvenile"])

#Control adults
numCells_conAdult <- with(KNDy_count, numCells[GenTreatment == "Control" & AgeGroup == "Adult"])

#PNA Juveniles
numCells_PNAJuv <- with(KNDy_count, numCells[GenTreatment == "PNA" & AgeGroup == "Juvenile"])

#PNA Adults
numCells_PNAAdult <- with(KNDy_count, numCells[GenTreatment == "PNA" & AgeGroup == "Adult"])

```

In this dataset, there are `r numCells_conJuv` control juvenile cells, `r numCells_PNAJuv` PNA juvenile cells, `r numCells_conAdult` control adult cells, and `r numCells_PNAAdult` PNA adult cells

# Spontaneous Activity

## Percent Non-Quiescent (> `r rateForQuiet`Hz)
```{r CountCellFiring}
KNDy_count = bParamsDF %>%
  filter(
    !is.na(tf)
  ) %>%
  select( #select only these columns
    CellID,
    MouseID,
    Cage,
    GenTreatment,
    AgeGroup,
    tf
  )%>%
  group_by(GenTreatment, AgeGroup)%>% #group by the treatment & by age variable
  summarise(
    numCells= sum(tf > rateForQuiet), #count the number of data points for each group
    "%Cells" = round((sum(tf > rateForQuiet) / n()) * 100, 2),
    .groups = 'drop')
KNDy_count

writeToWorkbook("numFiringCells", KNDy_count, KNDyAnalysisWB)

#Control juveniles
numCellsFiring_conJuv <- with(KNDy_count, numCells[GenTreatment == "Control" & AgeGroup == "Juvenile"])

#Control adults
numCellsFiring_conAdult <- with(KNDy_count, numCells[GenTreatment == "Control" & AgeGroup == "Adult"])

#PNA Juveniles
numCellsFiring_PNAJuv <- with(KNDy_count, numCells[GenTreatment == "PNA" & AgeGroup == "Juvenile"])

#PNA Adults
numCellsFiring_PNAAdult <- with(KNDy_count, numCells[GenTreatment == "PNA" & AgeGroup == "Adult"])


percFiring_conJuv <- round(numCellsFiring_conJuv / numCells_conJuv * 100, 2)
percFiring_PNAJuv <- round(numCellsFiring_PNAJuv / numCells_PNAJuv * 100, 2)
percFiring_conAdult <- round(numCellsFiring_conAdult / numCells_conAdult * 100, 2)
percFiring_PNAAdult <- round(numCellsFiring_PNAAdult / numCells_PNAAdult * 100, 2)
```

There are `r numCellsFiring_conJuv` control juvenile cells with a firing rate > `r rateForQuiet`Hz. This is `r percFiring_conJuv`% of the juvenile control group. `r numCellsFiring_PNAJuv` PNA juvenile cells were non-quiescent (`r percFiring_PNAJuv`%), `r numCellsFiring_conAdult` control adult cells were non-quiescent (`r percFiring_conAdult`%), and `r numCellsFiring_PNAAdult` PNA adult cells were non-quiescent (`r percFiring_PNAAdult`%)

```{r}
allParams <- c(
  "bn",
  "bf",
  "mbd",
  "spb",
  "ssn",
  "ssf",
  "tf",
  "inter",
  "intra",
  "bFlags",
  "ssFlags"
)

summaryGroups = c("AgeGroup", "GenTreatment")
summary_allParams <- map_dfr(allParams, KNDy_summary_byGroup, bParamsDF, summaryGroups)

writeToWorkbook("allMeans", summary_allParams, KNDyAnalysisWB)
```
```{r}
summaryQuart_allParams <- map_dfr(allParams, KNDy_quantileSummary, bParamsDF, summaryGroups)
writeToWorkbook("allQuartiles", summaryQuart_allParams, KNDyAnalysisWB)
```

## Average Spontaneous Firing Rate

```{r}
summary_tf <- KNDy_summary_byGroup("tf", bParamsDF, summaryGroups, addName = FALSE)
summary_tf
```

```{r}

summaryQuart_tf <- KNDy_quantileSummary("tf", bParamsDF, summaryGroups, addName = FALSE)
summaryQuart_tf
```

### ANOVA for total frequency
```{r}
bParamsDF_contrasts <- makeTreatandAgeContrasts(bParamsDF)
        
model <- lm_byTreatxAge(expr(tf), bParamsDF_contrasts)

ANOVA_out <- makeANOVAgetVals_TreatAge(model)

ANOVA_table <- ANOVA_out$kabled_ANOVA
p_interaction <- ANOVA_out$p_interaction
p_treat <- ANOVA_out$p_treat
p_age <- ANOVA_out$p_age
ANOVA_table %>%
  kable_styling(
    font_size = 18,
    bootstrap_options = c("striped"), full_width = TRUE
  )

#F statistic for the full ANOVA
fstat <- unname(summary(model)$fstatistic[1])
df_model <- unname(summary(model)$fstatistic[2])
df_res <- unname(summary(model)$fstatistic[3])
rsq <- summary(model)$r.squared
p <- pf(fstat, df_model, df_res, lower.tail = FALSE)
```

```{r, results='asis', eval=(p_treat<0.001)}
cat("**There is a significant main effect of treatment (*p* < 0.001)**.")
```

```{r, results='asis', eval=(p_treat>=0.001 && p_treat < 0.05)}
cat("**There is a significant main effect of treatment (*p* = ", round(p_treat, 3),")**.")
```

```{r, results='asis', eval=(p_treat>0.05)}
cat("There is not a significant main effect of treatment (*p* = ", round(p_treat, 3),").")
```

```{r, results='asis', eval=(p_age<0.001)}
cat("**There is a significant main effect of age (*p* < 0.001)**.")
```

```{r, results='asis', eval=(p_age>=0.001 && p_age < 0.05)}
cat("**There is a significant main effect of age (*p* = ", round(p_age, 3),")**.")
```

```{r, results='asis', eval=(p_age>0.05)}
cat("There is not a significant main effect of age (*p* = ", round(p_age, 3),").")
```

```{r, results='asis', eval=(p_interaction<0.001)}
cat("**There is a significant interaction between age and treatment (*p* < 0.001)**.")
```

```{r, results='asis', eval=(p_interaction>=0.001 && p_interaction < 0.05)}
cat("**There is a significant interaction between age and treatment (*p* = ", round(p_interaction, 3),")**.")
```

```{r, results='asis', eval=(p_interaction>0.05)}
cat("There is not a significant interaction between age and treatment (*p* = ", round(p_interaction, 3),").")
```

For the entire two-by-two ANOVA, the results are $R^2$=`r round(rsq, 2)`, $F(`r round(df_model, 0)`, `r round(df_res, 0)`)=`r round(fstat, 2)`$, $p=`r ifelse(round(p, 3) == 0, "<.001", round(p, 3))`$.

```{r}
df <- bParamsDF

my_KNDy_plot(
  df,  #determined above
  tf, #plot the Spontaneous average firing rate
  dotsize = 3, 
  binwidth = 0.04,
  positionWidth = 1,
  save = save, 
  violin_plot = TRUE, 
  toPPT = toPPT, 
  ppt = ppt,
  img_type = imgTypePlots
)
```

# Burst Window `r selectedBW`ms

For burst analysis, the intervals between spikes are compared. If two spikes occur within the selected burst window of each other, here `r selectedBW`ms, then these spikes are considered to be part of a burst. We can get further information about these short-term patterns of firing from this analysis. This includes mean burst duration, the number of spikes per burst, and the intraburst interval, which is the interval of time between two spikes in a burst. We can also get data about the number and frequency of single spikes, which are spikes that occur outside of bursts. Finally, we have the interevent interval, which is the average interval between "events" that can be either single spikes or bursts. Interevent intervals are by definition intervals greater than the burst window.

## Burst Frequency

```{r}
summary_bf <- KNDy_summary_byGroup("bf", bParamsDF, summaryGroups, addName = FALSE)
summary_bf
```

```{r}

summaryQuart_bf <- KNDy_quantileSummary("bf", bParamsDF, summaryGroups, addName = FALSE)
summaryQuart_bf
```

### ANOVA for burst frequency
```{r}
bParamsDF_contrasts <- makeTreatandAgeContrasts(bParamsDF)
        
model <- lm_byTreatxAge(expr(bf), bParamsDF_contrasts)

ANOVA_out <- makeANOVAgetVals_TreatAge(model)

ANOVA_table <- ANOVA_out$kabled_ANOVA
p_interaction <- ANOVA_out$p_interaction
p_treat <- ANOVA_out$p_treat
p_age <- ANOVA_out$p_age
ANOVA_table %>%
  kable_styling(
    font_size = 18,
    bootstrap_options = c("striped"), full_width = TRUE
  )

#F statistic for the full ANOVA
fstat <- unname(summary(model)$fstatistic[1])
df_model <- unname(summary(model)$fstatistic[2])
df_res <- unname(summary(model)$fstatistic[3])
rsq <- summary(model)$r.squared
p <- pf(fstat, df_model, df_res, lower.tail = FALSE)
```

```{r, results='asis', eval=(p_treat<0.001)}
cat("**There is a significant main effect of treatment (*p* < 0.001)**.")
```

```{r, results='asis', eval=(p_treat>=0.001 && p_treat < 0.05)}
cat("**There is a significant main effect of treatment (*p* = ", round(p_treat, 3),")**.")
```

```{r, results='asis', eval=(p_treat>0.05)}
cat("There is not a significant main effect of treatment (*p* = ", round(p_treat, 3),").")
```

```{r, results='asis', eval=(p_age<0.001)}
cat("**There is a significant main effect of age (*p* < 0.001)**.")
```

```{r, results='asis', eval=(p_age>=0.001 && p_age < 0.05)}
cat("**There is a significant main effect of age (*p* = ", round(p_age, 3),")**.")
```

```{r, results='asis', eval=(p_age>0.05)}
cat("There is not a significant main effect of age (*p* = ", round(p_age, 3),").")
```

```{r, results='asis', eval=(p_interaction<0.001)}
cat("**There is a significant interaction between age and treatment (*p* < 0.001)**.")
```

```{r, results='asis', eval=(p_interaction>=0.001 && p_interaction < 0.05)}
cat("**There is a significant interaction between age and treatment (*p* = ", round(p_interaction, 3),")**.")
```

```{r, results='asis', eval=(p_interaction>0.05)}
cat("There is not a significant interaction between age and treatment (*p* = ", round(p_interaction, 3),").")
```

For the entire two-by-two ANOVA, the results are $R^2$=`r round(rsq, 2)`, $F(`r round(df_model, 0)`, `r round(df_res, 0)`)=`r round(fstat, 2)`$, $p=`r ifelse(round(p, 3) == 0, "<.001", round(p, 3))`$.

```{r message=FALSE}
my_KNDy_plot(
  df,  #determined above
  bf,
  dotsize = 1, 
  binwidth = NULL, #let it decide 
  positionWidth = 1,
  save = save, 
  violin_plot = TRUE, 
  toPPT = toPPT, 
  ppt = ppt,
  img_type = imgTypePlots
)
```

## Spikes Per Burst

```{r}
summary_spb <- KNDy_summary_byGroup("spb", bParamsDF, summaryGroups, addName = FALSE)
summary_spb
```

```{r}

summaryQuart_spb <- KNDy_quantileSummary("spb", bParamsDF, summaryGroups, addName = FALSE)
summaryQuart_spb
```

### ANOVA for spikes per burst
```{r}
bParamsDF_contrasts <- makeTreatandAgeContrasts(bParamsDF)
        
model <- lm_byTreatxAge(expr(spb), bParamsDF_contrasts)

ANOVA_out <- makeANOVAgetVals_TreatAge(model)

ANOVA_table <- ANOVA_out$kabled_ANOVA
p_interaction <- ANOVA_out$p_interaction
p_treat <- ANOVA_out$p_treat
p_age <- ANOVA_out$p_age
ANOVA_table %>%
  kable_styling(
    font_size = 18,
    bootstrap_options = c("striped"), full_width = TRUE
  )

#F statistic for the full ANOVA
fstat <- unname(summary(model)$fstatistic[1])
df_model <- unname(summary(model)$fstatistic[2])
df_res <- unname(summary(model)$fstatistic[3])
rsq <- summary(model)$r.squared
p <- pf(fstat, df_model, df_res, lower.tail = FALSE)
```

```{r, results='asis', eval=(p_treat<0.001)}
cat("**There is a significant main effect of treatment (*p* < 0.001)**.")
```

```{r, results='asis', eval=(p_treat>=0.001 && p_treat < 0.05)}
cat("**There is a significant main effect of treatment (*p* = ", round(p_treat, 3),")**.")
```

```{r, results='asis', eval=(p_treat>0.05)}
cat("There is not a significant main effect of treatment (*p* = ", round(p_treat, 3),").")
```

```{r, results='asis', eval=(p_age<0.001)}
cat("**There is a significant main effect of age (*p* < 0.001)**.")
```

```{r, results='asis', eval=(p_age>=0.001 && p_age < 0.05)}
cat("**There is a significant main effect of age (*p* = ", round(p_age, 3),")**.")
```

```{r, results='asis', eval=(p_age>0.05)}
cat("There is not a significant main effect of age (*p* = ", round(p_age, 3),").")
```

```{r, results='asis', eval=(p_interaction<0.001)}
cat("**There is a significant interaction between age and treatment (*p* < 0.001)**.")
```

```{r, results='asis', eval=(p_interaction>=0.001 && p_interaction < 0.05)}
cat("**There is a significant interaction between age and treatment (*p* = ", round(p_interaction, 3),")**.")
```

```{r, results='asis', eval=(p_interaction>0.05)}
cat("There is not a significant interaction between age and treatment (*p* = ", round(p_interaction, 3),").")
```

For the entire two-by-two ANOVA, the results are $R^2$=`r round(rsq, 2)`, $F(`r round(df_model, 0)`, `r round(df_res, 0)`)=`r round(fstat, 2)`$, $p=`r ifelse(round(p, 3) == 0, "<.001", round(p, 3))`$.

```{r message=FALSE}
my_KNDy_plot(
  df,  #determined above
  spb,
  dotsize = 1, 
  binwidth = NULL, #let it decide
  positionWidth = 1,
  save = save, 
  violin_plot = TRUE, 
  toPPT = toPPT, 
  ppt = ppt,
  img_type = imgTypePlots
)
```

## Mean Burst Duration

```{r}
summary_mbd <- KNDy_summary_byGroup("mbd", bParamsDF, summaryGroups, addName = FALSE)
summary_mbd
```

```{r}

summaryQuart_mbd <- KNDy_quantileSummary("mbd", bParamsDF, summaryGroups, addName = FALSE)
summaryQuart_mbd
```

### ANOVA for mean burst duration
```{r}
bParamsDF_contrasts <- makeTreatandAgeContrasts(bParamsDF)
        
model <- lm_byTreatxAge(expr(mbd), bParamsDF_contrasts)

ANOVA_out <- makeANOVAgetVals_TreatAge(model)

ANOVA_table <- ANOVA_out$kabled_ANOVA
p_interaction <- ANOVA_out$p_interaction
p_treat <- ANOVA_out$p_treat
p_age <- ANOVA_out$p_age
ANOVA_table %>%
  kable_styling(
    font_size = 18,
    bootstrap_options = c("striped"), full_width = TRUE
  )

#F statistic for the full ANOVA
fstat <- unname(summary(model)$fstatistic[1])
df_model <- unname(summary(model)$fstatistic[2])
df_res <- unname(summary(model)$fstatistic[3])
rsq <- summary(model)$r.squared
p <- pf(fstat, df_model, df_res, lower.tail = FALSE)
```

```{r, results='asis', eval=(p_treat<0.001)}
cat("**There is a significant main effect of treatment (*p* < 0.001)**.")
```

```{r, results='asis', eval=(p_treat>=0.001 && p_treat < 0.05)}
cat("**There is a significant main effect of treatment (*p* = ", round(p_treat, 3),")**.")
```

```{r, results='asis', eval=(p_treat>0.05)}
cat("There is not a significant main effect of treatment (*p* = ", round(p_treat, 3),").")
```

```{r, results='asis', eval=(p_age<0.001)}
cat("**There is a significant main effect of age (*p* < 0.001)**.")
```

```{r, results='asis', eval=(p_age>=0.001 && p_age < 0.05)}
cat("**There is a significant main effect of age (*p* = ", round(p_age, 3),")**.")
```

```{r, results='asis', eval=(p_age>0.05)}
cat("There is not a significant main effect of age (*p* = ", round(p_age, 3),").")
```

```{r, results='asis', eval=(p_interaction<0.001)}
cat("**There is a significant interaction between age and treatment (*p* < 0.001)**.")
```

```{r, results='asis', eval=(p_interaction>=0.001 && p_interaction < 0.05)}
cat("**There is a significant interaction between age and treatment (*p* = ", round(p_interaction, 3),")**.")
```

```{r, results='asis', eval=(p_interaction>0.05)}
cat("There is not a significant interaction between age and treatment (*p* = ", round(p_interaction, 3),").")
```

For the entire two-by-two ANOVA, the results are $R^2$=`r round(rsq, 2)`, $F(`r round(df_model, 0)`, `r round(df_res, 0)`)=`r round(fstat, 2)`$, $p=`r ifelse(round(p, 3) == 0, "<.001", round(p, 3))`$.

```{r message=FALSE}
my_KNDy_plot(
  df,  #determined above
  mbd,
  dotsize = 1, 
  binwidth = NULL, #let it decide 
  positionWidth = 1,
  save = save, 
  violin_plot = TRUE, 
  toPPT = toPPT, 
  ppt = ppt,
  img_type = imgTypePlots
)
```

## Mean Intraburst Interval

This is the average interval, in seconds, between spikes in a burst.

```{r}
summary_intra <- KNDy_summary_byGroup("intra", bParamsDF, summaryGroups, addName = FALSE)
summary_intra
```

```{r}

summaryQuart_intra <- KNDy_quantileSummary("intra", bParamsDF, summaryGroups, addName = FALSE)
summaryQuart_intra
```

### ANOVA for mean intraburst interval
```{r}
bParamsDF_contrasts <- makeTreatandAgeContrasts(bParamsDF)
        
model <- lm_byTreatxAge(expr(intra), bParamsDF_contrasts)

ANOVA_out <- makeANOVAgetVals_TreatAge(model)

ANOVA_table <- ANOVA_out$kabled_ANOVA
p_interaction <- ANOVA_out$p_interaction
p_treat <- ANOVA_out$p_treat
p_age <- ANOVA_out$p_age
ANOVA_table %>%
  kable_styling(
    font_size = 18,
    bootstrap_options = c("striped"), full_width = TRUE
  )

#F statistic for the full ANOVA
fstat <- unname(summary(model)$fstatistic[1])
df_model <- unname(summary(model)$fstatistic[2])
df_res <- unname(summary(model)$fstatistic[3])
rsq <- summary(model)$r.squared
p <- pf(fstat, df_model, df_res, lower.tail = FALSE)

```

```{r, results='asis', eval=(p_treat<0.001)}
cat("**There is a significant main effect of treatment (*p* < 0.001)**.")
```

```{r, results='asis', eval=(p_treat>=0.001 && p_treat < 0.05)}
cat("**There is a significant main effect of treatment (*p* = ", round(p_treat, 3),")**.")
```

```{r, results='asis', eval=(p_treat>0.05)}
cat("There is not a significant main effect of treatment (*p* = ", round(p_treat, 3),").")
```

```{r, results='asis', eval=(p_age<0.001)}
cat("**There is a significant main effect of age (*p* < 0.001)**.")
```

```{r, results='asis', eval=(p_age>=0.001 && p_age < 0.05)}
cat("**There is a significant main effect of age (*p* = ", round(p_age, 3),")**.")
```

```{r, results='asis', eval=(p_age>0.05)}
cat("There is not a significant main effect of age (*p* = ", round(p_age, 3),").")
```

```{r, results='asis', eval=(p_interaction<0.001)}
cat("**There is a significant interaction between age and treatment (*p* < 0.001)**.")
```

```{r, results='asis', eval=(p_interaction>=0.001 && p_interaction < 0.05)}
cat("**There is a significant interaction between age and treatment (*p* = ", round(p_interaction, 3),")**.")
```

```{r, results='asis', eval=(p_interaction>0.05)}
cat("There is not a significant interaction between age and treatment (*p* = ", round(p_interaction, 3),").")
```

For the entire two-by-two ANOVA, the results are $R^2$=`r round(rsq, 2)`, $F(`r round(df_model, 0)`, `r round(df_res, 0)`)=`r round(fstat, 2)`$, $p=`r ifelse(round(p, 3) == 0, "<.001", round(p, 3))`$.


```{r message=FALSE}
my_KNDy_plot(
  df,  #determined above
  intra,
  dotsize = 1, 
  binwidth = NULL, #let it decide 
  positionWidth = 1,
  save = save, 
  violin_plot = TRUE, 
  toPPT = toPPT, 
  ppt = ppt,
  img_type = imgTypePlots
)
```

## Single Spike Frequency

```{r}
summary_ssf <- KNDy_summary_byGroup("ssf", bParamsDF, summaryGroups, addName = FALSE)
summary_ssf
```

```{r}

summaryQuart_ssf <- KNDy_quantileSummary("ssf", bParamsDF, summaryGroups, addName = FALSE)
summaryQuart_ssf
```

### ANOVA for single spike frequency
```{r}
bParamsDF_contrasts <- makeTreatandAgeContrasts(bParamsDF)
        
model <- lm_byTreatxAge(expr(ssf), bParamsDF_contrasts)

ANOVA_out <- makeANOVAgetVals_TreatAge(model)

ANOVA_table <- ANOVA_out$kabled_ANOVA
p_interaction <- ANOVA_out$p_interaction
p_treat <- ANOVA_out$p_treat
p_age <- ANOVA_out$p_age
ANOVA_table %>%
  kable_styling(
    font_size = 18,
    bootstrap_options = c("striped"), full_width = TRUE
  )

#F statistic for the full ANOVA
fstat <- unname(summary(model)$fstatistic[1])
df_model <- unname(summary(model)$fstatistic[2])
df_res <- unname(summary(model)$fstatistic[3])
rsq <- summary(model)$r.squared
p <- pf(fstat, df_model, df_res, lower.tail = FALSE)

```

```{r, results='asis', eval=(p_treat<0.001)}
cat("**There is a significant main effect of treatment (*p* < 0.001)**.")
```

```{r, results='asis', eval=(p_treat>=0.001 && p_treat < 0.05)}
cat("**There is a significant main effect of treatment (*p* = ", round(p_treat, 3),")**.")
```

```{r, results='asis', eval=(p_treat>0.05)}
cat("There is not a significant main effect of treatment (*p* = ", round(p_treat, 3),").")
```

```{r, results='asis', eval=(p_age<0.001)}
cat("**There is a significant main effect of age (*p* < 0.001)**.")
```

```{r, results='asis', eval=(p_age>=0.001 && p_age < 0.05)}
cat("**There is a significant main effect of age (*p* = ", round(p_age, 3),")**.")
```

```{r, results='asis', eval=(p_age>0.05)}
cat("There is not a significant main effect of age (*p* = ", round(p_age, 3),").")
```

```{r, results='asis', eval=(p_interaction<0.001)}
cat("**There is a significant interaction between age and treatment (*p* < 0.001)**.")
```

```{r, results='asis', eval=(p_interaction>=0.001 && p_interaction < 0.05)}
cat("**There is a significant interaction between age and treatment (*p* = ", round(p_interaction, 3),")**.")
```

```{r, results='asis', eval=(p_interaction>0.05)}
cat("There is not a significant interaction between age and treatment (*p* = ", round(p_interaction, 3),").")
```

For the entire two-by-two ANOVA, the results are $R^2$=`r round(rsq, 2)`, $F(`r round(df_model, 0)`, `r round(df_res, 0)`)=`r round(fstat, 2)`$, $p=`r ifelse(round(p, 3) == 0, "<.001", round(p, 3))`$.

```{r message=FALSE}
my_KNDy_plot(
  df,  #determined above
  ssf,
  dotsize = 1, 
  binwidth = NULL, #let it decide 
  positionWidth = 1,
  save = save, 
  violin_plot = TRUE, 
  toPPT = toPPT, 
  ppt = ppt,
  img_type = imgTypePlots
)
```

## Mean interevent interval
This is the average interval, in seconds, between two events. By definition, this is any interval greater than the burst window of `r selectedBW`ms. This can be between two spikes, between two bursts, or between a spike and a burst. It does not include the interval from the start of the recording to the first event, nor does it include any intervals that contained gaps.

```{r}
summary_inter <- KNDy_summary_byGroup("inter", bParamsDF, summaryGroups, addName = FALSE)
summary_inter
```

```{r}

summaryQuart_inter <- KNDy_quantileSummary("inter", bParamsDF, summaryGroups, addName = FALSE)
summaryQuart_inter
```

### ANOVA for mean interevent interval 
```{r}
bParamsDF_contrasts <- makeTreatandAgeContrasts(bParamsDF)
        
model <- lm_byTreatxAge(expr(inter), bParamsDF_contrasts)

ANOVA_out <- makeANOVAgetVals_TreatAge(model)

ANOVA_table <- ANOVA_out$kabled_ANOVA
p_interaction <- ANOVA_out$p_interaction
p_treat <- ANOVA_out$p_treat
p_age <- ANOVA_out$p_age
ANOVA_table %>%
  kable_styling(
    font_size = 18,
    bootstrap_options = c("striped"), full_width = TRUE
  )

#F statistic for the full ANOVA
fstat <- unname(summary(model)$fstatistic[1])
df_model <- unname(summary(model)$fstatistic[2])
df_res <- unname(summary(model)$fstatistic[3])
rsq <- summary(model)$r.squared
p <- pf(fstat, df_model, df_res, lower.tail = FALSE)

```

```{r, results='asis', eval=(p_treat<0.001)}
cat("**There is a significant main effect of treatment (*p* < 0.001)**.")
```

```{r, results='asis', eval=(p_treat>=0.001 && p_treat < 0.05)}
cat("**There is a significant main effect of treatment (*p* = ", round(p_treat, 3),")**.")
```

```{r, results='asis', eval=(p_treat>0.05)}
cat("There is not a significant main effect of treatment (*p* = ", round(p_treat, 3),").")
```

```{r, results='asis', eval=(p_age<0.001)}
cat("**There is a significant main effect of age (*p* < 0.001)**.")
```

```{r, results='asis', eval=(p_age>=0.001 && p_age < 0.05)}
cat("**There is a significant main effect of age (*p* = ", round(p_age, 3),")**.")
```

```{r, results='asis', eval=(p_age>0.05)}
cat("There is not a significant main effect of age (*p* = ", round(p_age, 3),").")
```

```{r, results='asis', eval=(p_interaction<0.001)}
cat("**There is a significant interaction between age and treatment (*p* < 0.001)**.")
```

```{r, results='asis', eval=(p_interaction>=0.001 && p_interaction < 0.05)}
cat("**There is a significant interaction between age and treatment (*p* = ", round(p_interaction, 3),")**.")
```

```{r, results='asis', eval=(p_interaction>0.05)}
cat("There is not a significant interaction between age and treatment (*p* = ", round(p_interaction, 3),").")
```

For the entire two-by-two ANOVA, the results are $R^2$=`r round(rsq, 2)`, $F(`r round(df_model, 0)`, `r round(df_res, 0)`)=`r round(fstat, 2)`$, $p=`r ifelse(round(p, 3) == 0, "<.001", round(p, 3))`$.

```{r message=FALSE}
my_KNDy_plot(
  df,  #determined above
  inter,
  dotsize = 1, 
  binwidth = NULL, #let it decide 
  positionWidth = 1,
  save = save, 
  violin_plot = TRUE, 
  toPPT = toPPT, 
  ppt = ppt,
  img_type = imgTypePlots
)
```

```{r Save Workbooks}
saveWorkbook(
  KNDyAnalysisWB, 
  file = file.path(DataOutputFolder, paste0("AG_KNDyPNA_analysis", dateToday, "_", selectedBW, ".xlsx")), 
  overwrite = TRUE)

```
````
