## Extended Data 1 for "Prenatal androgen treatment does not alter the firing activity of hypothalamic arcuate kisspeptin neurons in female mice": AG_KNDyPNA_BurstSummary_AmandaOnly.Rmd

````
---
title: "Effect of Prenatal Androgenization on Spontaneous Firing of Arcuate KNDy Neurons"
author: "Amanda Gibson"
date: '2021-06-05'
output:
  word_document: 
    toc: yes
  html_notebook: default
  html_document:
    df_print: paged
---

```{r setup, include=FALSE}
knitr::opts_chunk$set(echo = FALSE, warning = FALSE)
# options(digits=3)
```

```{r callSetUp, message=FALSE, warning=FALSE}
# # Set-up
# The `AG_KNDyPNA_setup.R` file reads the .REnviron to load the appropriate files for the local computer. It also calls the appropriate libraries and sources the other function files to be used for analysis.
# 
# This file also loads the `KNDy_mouse_demo`, `KNDy_cells`, `KNDy_exclude`, `KNDy_firingRate`, `KNDy_cycles`, and other dataframes by reading the `KNDyPNA_Data` excel file.
#This runs the setup script that loads the appropriate libraries and files
source("./Scripts/AG_KNDyPNA_setup.R")

library(flextable)
doc.type <- knitr::opts_knit$get('rmarkdown.pandoc.to')
# doc.type = "docx"
```

```{r ppt-setUp}
#create a new powerpoint
KNDy_PPT = read_pptx()

#add a new title slide
KNDy_PPT = add_slide(KNDy_PPT, layout = "Title Slide", master = "Office Theme")

#Write "KNDy - PNA DATA" in the title slot
KNDy_PPT = ph_with(KNDy_PPT, value = "KNDy - PNA Data", location = ph_location_label(ph_label = "Title 1"))

#view the possible layout properties 
#layout_properties(x = KNDy_PPT, layout = "Title Slide")

# Save plots
save = FALSE
toPPT = TRUE
ppt = KNDy_PPT

```


```{r Get-Data-Ready}

# ## Get Data Ready
# 
# The `GetDataReadyFunc` function takes the `KNDy_mouse_demo` and `KNDy_cells` data frame to produce a combined `KNDyDATA` data frame.
# 
# This does the following transformations
# 
# * reformats the columns with dates into date format
# * Creates a new variable Sac_9plus that is TRUE when the time of sacrifice is more than 9hr after lights on
# * Creates a new variable AgeGroup that is TRUE when the mouse is a juvenile
# * Creates a new variable Quiet that is TRUE when the spontaneous average firing rate is less than a cutoff value
# cutoff value is specified by rateForQuiet
# * Creates a new variable TreatxAge to generate four groups 
#   + PNA - Adult
#   + PNA - Juvenile
#   + Control - Adult
#   + Control - Juvenile
# * Makes AgeGroup a factor, and gives it nice labels, Juvenile or Adult
# * Gets rid of white space in the "Who" variable
# * Makes Treatment a factor variable with orders "Main Colony Control", "Control", "Vehicle", "DHT"
# * Combines the KNDy_exclude information
# *Readjusts the order of variables within the KNDyDATA data frame to be a little more helpful.  
# 
# If the order of the excel sheet changes, this function has to change

allDFs <- GetDataReadyFunc(
  KNDy_mouse_demo, 
  KNDy_cells, 
  KNDy_exclude, 
  KNDy_firingRate, 
  KNDy_burstData, 
  KNDy_clusterData, 
  rateForQuiet, 
  KNDy_TimingData
  )

KNDyDATA <-  allDFs$KNDyDATA
KNDy_mouse_demo <- allDFs$KNDy_mouse_demo
KNDy_cells <- allDFs$KNDy_cells
KNDy_firingRate <- allDFs$KNDy_firingRate
VBW_BurstsPerHour <- allDFs$VBW_BurstsPerHour
VBW_BurstsPerHour_hour1 <- allDFs$VBW_BurstsPerHour_hour1

#Store the dataframes as excel sheets
KNDyAnalysisWB = createWorkbook()
```

```{r KNDy_VarNames}
# Creates the KNDy_VarNames data frame with the nice names for each variable
# Creates the following lists or expressions of variable groups. 
# There is a _quo which is quoted for each variable, or the basename version which is the exprs (expressions) list
# 
# - timingVars
# - demoVarsAll
# - BurstVars_spont
# - numPeaksVars
# - numNadirsVars
# - meanPeakDurVars
# - meanNadirDurVars
# - totalPeakDurVars
# - totalNadirDurVars
# - meanPeakFiringVars
# - meanNadirFiringVars
# - allClusterVars
# - cluster2x2SD_Vars
# - cluster3x3SD_Vars
# - cluster 2x2SE_Vars
# - cluster 3x3SE_Vars

KNDy_VarNames <- KNDy_varNamesFunc(KNDyDATA)
```

```{r}

# if(doc.type == "docx"){flextable(df)} else {df}
```

# Filtering Information
For this report, cells were not filtered by recording duration. Mice that were up to 160 days of age were included. Uterine mass up to 110 mg was included. There was no filtering of the dataset by order of cell recorded or order of mice recorded from one litter. Only cells that Amanda recorded were included, but this includes cells that were from animals that Jenn sliced. This dataset does not include main colony control mice, which therefore also excludes homozygous mice. Cells that had other technical reasons for exclusion are not included in this dataset.

```{r}
# Change this list to change how the dataset is filtered
# This just needs to be changed here, and then it can be applied throughout
minDuration = NA
maxAgeInDays = 160
maxUterineMass = 110
cellNums = levels(KNDyDATA$CellNum)
mouseNums = levels(KNDyDATA$MouseNum)
whoRecorded = "Amanda"
whoSliced = levels(KNDyDATA$Who)
includeMainCol = FALSE
includeHomozygous = FALSE
excludeMarkedCells = TRUE


filterParams = list(
  excludeMarkedCells = excludeMarkedCells,
  minDuration = minDuration,
  maxAgeInDays = maxAgeInDays,
  maxUterineMass = maxUterineMass,
  cellNums = cellNums,
  mouseNums = mouseNums,
  whoRecorded = whoRecorded,
  whoSliced = whoSliced,
  includeMainCol = includeMainCol,
  includeHomozygous = includeHomozygous
)

burstParameters <- exprs(
  tf,
  bf,
  mbd,
  spb,
  intra,
  ssf,
  inter
)

binWidths <- list(
  tf = 0.04,
  bf = 0.007,
  mbd = NA,
  spb = NA,
  intra = NA,
  ssf = 0.02,
  inter = NA
)

dotSizes <- list(
  tf = 3,
  bf = 3,
  mbd = 1,
  spb = 1,
  intra = 1,
  ssf = 3,
  inter = 1
)

groupingVars <- exprs(AgeGroup, GenTreatment)
rateForQuiet <- 0.005
```


```{r}
# Full Spontaneous - 230 burst window
bParams_spont_0.23 <- loadBurstParamsData_noFilters(
  analysis = "spont_0.23",
  BurstOutputsFolder = file.path(BurstOutputsFolder, "allCells"),
  demoDF = KNDyDATA
)

bParams_spont_0.23 <- do.call(
  filterData_options,
  c(
    list(df = bParams_spont_0.23),
    filterParams
  )
)

bParams_spont_0.23_grouped <- bParams_spont_0.23 %>%
  group_by(
    !!! groupingVars
  )
```

```{r}
# 0-20 min Spontaneous - 230 burst window
bParams_spont_0_20_0.23 <- loadBurstParamsData_noFilters(
  analysis = "spont_bin20_0_0.23",
  BurstOutputsFolder = file.path(BurstOutputsFolder, "allCells"),
  demoDF = KNDyDATA
)

bParams_spont_0_20_0.23 <- do.call(
  filterData_options,
  c(
    list(df = bParams_spont_0_20_0.23),
    filterParams
  )
)

bParams_spont_0_20_0.23_grouped <- bParams_spont_0_20_0.23 %>%
  group_by(
    !!! groupingVars
  )
```

```{r}
# 20-40 min Spontaneous - 230 burst window
bParams_spont_20_40_0.23 <- loadBurstParamsData_noFilters(
  analysis = "spont_bin20_1_0.23",
  BurstOutputsFolder = file.path(BurstOutputsFolder, "allCells"),
  demoDF = KNDyDATA
)

bParams_spont_20_40_0.23 <- do.call(
  filterData_options,
  c(
    list(df = bParams_spont_20_40_0.23),
    filterParams
  )
)

bParams_spont_20_40_0.23_grouped <- bParams_spont_20_40_0.23 %>%
  group_by(
    !!! groupingVars
  )
```

```{r}
# 40-60 min Spontaneous - 230 burst window
bParams_spont_40_60_0.23 <- loadBurstParamsData_noFilters(
  analysis = "spont_bin20_2_0.23",
  BurstOutputsFolder = file.path(BurstOutputsFolder, "allCells"),
  demoDF = KNDyDATA
)

bParams_spont_40_60_0.23 <- do.call(
  filterData_options,
  c(
    list(df = bParams_spont_40_60_0.23),
    filterParams
  )
)

bParams_spont_40_60_0.23_grouped <- bParams_spont_40_60_0.23 %>%
  group_by(
    !!! groupingVars
  )
```

# Full Spontaneous Recordings 

## Burst Window 230 ms - peak of control animals
```{r}
df <- bParams_spont_0.23
df_grouped <- bParams_spont_0.23_grouped
df_contrasts <- makeTreatandAgeContrasts(bParams_spont_0.23)

df_0_20 <- bParams_spont_0_20_0.23
df_20_40 <- bParams_spont_20_40_0.23
df_40_60 <- bParams_spont_40_60_0.23
```

### Counts

```{r}
countSum <- countLittersCellsFiringBursting(
  df_grouped,
  groupingVars,
  rateForQuiet
)

if(doc.type == "docx"){
  formatCountTableForPPT(
    countSum,
    fontSize = 10
  )
} else {countSum}
```


```{r eval=FALSE, include=FALSE}
#overwhelming
meanSum_spont_0.23 <- map_df(
  burstParameters,
  doMeanSummaryForColumn,
  df = bParams_spont_0.23_grouped,
  includeVarInColName = FALSE,
  addVarCol = TRUE,
  niceNames = KNDy_VarNames
)
```

### Total Frequency
```{r}
param = expr(tf)
```

#### Mean Data - tf

```{r}

meanSum <- doMeanSummaryForColumn(
  param,
  df = df_grouped,
  includeVarInColName = FALSE,
  addVarCol = FALSE,
  niceNames = KNDy_VarNames
)

if(doc.type == "docx"){
  formatMeanSummaryTableForPPT(
    meanSum, 
    fontSize = 12
  )
} else {meanSum}

```

#### Quartile Data -tf

```{r}
quartileSum <- doQuartileSummaryForColumn(
  param,
  df = df_grouped,
  includeVarInColName = FALSE,
  addVarCol = FALSE,
  niceNames = KNDy_VarNames
)

if(doc.type == "docx"){
  formatQuartileSummaryTableForPPT(
    quartileSum, 
    fontSize = 12
  )
} else {quartileSum}
```

#### ANOVA -tf

```{r}
Model <- lm_byTreatxAge(param, df_contrasts)
        

if(doc.type == "docx"){
  ANOVA_out <- makePlainANOVA_getVals_treatAge(Model)
  formatANOVAforPPT(
    ANOVA_out$ANOVA,
    fontSize = 18
  )
} else {
  ANOVA_table <- makeANOVA_TreatAge(Model)
  ANOVA_table %>%
    kable_styling(
      font_size = 18,
      bootstrap_options = c("striped"), full_width = TRUE
    )
}
```


#### Plot -tf
```{r}
viz <- plotBurstParamBox(
  df,
  param
)
viz
```

```{r}
param_overTime <- combineBurstBinsForParam(
    df_0_20,
    df_20_40,
    df_40_60,
    param
  )
  
viz <- plotBurstParamBox_overTime(
  param,
  param_overTime
)
viz
```

### Burst Frequency
```{r}
param = expr(bf)
```

#### Mean Data -bf

```{r}

meanSum <- doMeanSummaryForColumn(
  param,
  df = df_grouped,
  includeVarInColName = FALSE,
  addVarCol = FALSE,
  niceNames = KNDy_VarNames
)

if(doc.type == "docx"){
  formatMeanSummaryTableForPPT(
    meanSum, 
    fontSize = 12
  )
} else {meanSum}

```

#### Quartile Data -bf

```{r}
quartileSum <- doQuartileSummaryForColumn(
  param,
  df = df_grouped,
  includeVarInColName = FALSE,
  addVarCol = FALSE,
  niceNames = KNDy_VarNames
)

if(doc.type == "docx"){
  formatQuartileSummaryTableForPPT(
    quartileSum, 
    fontSize = 12
  )
} else {meanSum}
```

#### ANOVA - bf

```{r}
Model <- lm_byTreatxAge(param, df_contrasts)
        

if(doc.type == "docx"){
  ANOVA_out <- makePlainANOVA_getVals_treatAge(Model)
  formatANOVAforPPT(
    ANOVA_out$ANOVA,
    fontSize = 18
  )
} else {
  ANOVA_table <- makeANOVA_TreatAge(Model)
  ANOVA_table %>%
    kable_styling(
      font_size = 18,
      bootstrap_options = c("striped"), full_width = TRUE
    )
}
```


#### Plot
```{r}
viz <- plotBurstParamBox(
  df,
  param
)
viz
```

```{r}
param_overTime <- combineBurstBinsForParam(
    df_0_20,
    df_20_40,
    df_40_60,
    param
  )
  
viz <- plotBurstParamBox_overTime(
  param,
  param_overTime
)
viz
```

### Mean Burst Duration
```{r}
param = expr(mbd)
```

#### Mean Data - mbd

```{r}

meanSum <- doMeanSummaryForColumn(
  param,
  df = df_grouped,
  includeVarInColName = FALSE,
  addVarCol = FALSE,
  niceNames = KNDy_VarNames
)

if(doc.type == "docx"){
  formatMeanSummaryTableForPPT(
    meanSum, 
    fontSize = 12
  )
} else {meanSum}

```

#### Quartile Data -mbd

```{r}
quartileSum <- doQuartileSummaryForColumn(
  param,
  df = df_grouped,
  includeVarInColName = FALSE,
  addVarCol = FALSE,
  niceNames = KNDy_VarNames
)

if(doc.type == "docx"){
  formatQuartileSummaryTableForPPT(
    quartileSum, 
    fontSize = 12
  )
} else {meanSum}
```

#### ANOVA -mbd

```{r}
Model <- lm_byTreatxAge(param, df_contrasts)
        

if(doc.type == "docx"){
  ANOVA_out <- makePlainANOVA_getVals_treatAge(Model)
  formatANOVAforPPT(
    ANOVA_out$ANOVA,
    fontSize = 18
  )
} else {
  ANOVA_table <- makeANOVA_TreatAge(Model)
  ANOVA_table %>%
    kable_styling(
      font_size = 18,
      bootstrap_options = c("striped"), full_width = TRUE
    )
}
```


#### Plot
```{r}
viz <- plotBurstParamBox(
  df,
  param
)
viz
```

```{r}
param_overTime <- combineBurstBinsForParam(
    df_0_20,
    df_20_40,
    df_40_60,
    param
  )
  
viz <- plotBurstParamBox_overTime(
  param,
  param_overTime
)
viz
```

### Spikes Per Burst
```{r}
param = expr(spb)
```

#### Mean Data -spb

```{r}

meanSum <- doMeanSummaryForColumn(
  param,
  df = df_grouped,
  includeVarInColName = FALSE,
  addVarCol = FALSE,
  niceNames = KNDy_VarNames
)

if(doc.type == "docx"){
  formatMeanSummaryTableForPPT(
    meanSum, 
    fontSize = 12
  )
} else {meanSum}

```

#### Quartile Data -spb

```{r}
quartileSum <- doQuartileSummaryForColumn(
  param,
  df = df_grouped,
  includeVarInColName = FALSE,
  addVarCol = FALSE,
  niceNames = KNDy_VarNames
)

if(doc.type == "docx"){
  formatQuartileSummaryTableForPPT(
    quartileSum, 
    fontSize = 12
  )
} else {meanSum}
```

#### ANOVA -spb

```{r}
Model <- lm_byTreatxAge(param, df_contrasts)
        

if(doc.type == "docx"){
  ANOVA_out <- makePlainANOVA_getVals_treatAge(Model)
  formatANOVAforPPT(
    ANOVA_out$ANOVA,
    fontSize = 18
  )
} else {
  ANOVA_table <- makeANOVA_TreatAge(Model)
  ANOVA_table %>%
    kable_styling(
      font_size = 18,
      bootstrap_options = c("striped"), full_width = TRUE
    )
}
```


#### Plot
```{r}
viz <- plotBurstParamBox(
  df,
  param
)
viz
```

```{r}
param_overTime <- combineBurstBinsForParam(
    df_0_20,
    df_20_40,
    df_40_60,
    param
  )
  
viz <- plotBurstParamBox_overTime(
  param,
  param_overTime
)
viz
```

### Intra-burst Interval
```{r}
param = expr(intra)
```

#### Mean Data -intra

```{r}

meanSum <- doMeanSummaryForColumn(
  param,
  df = df_grouped,
  includeVarInColName = FALSE,
  addVarCol = FALSE,
  niceNames = KNDy_VarNames
)

if(doc.type == "docx"){
  formatMeanSummaryTableForPPT(
    meanSum, 
    fontSize = 12
  )
} else {meanSum}

```

#### Quartile Data -intra

```{r}
quartileSum <- doQuartileSummaryForColumn(
  param,
  df = df_grouped,
  includeVarInColName = FALSE,
  addVarCol = FALSE,
  niceNames = KNDy_VarNames
)

if(doc.type == "docx"){
  formatQuartileSummaryTableForPPT(
    quartileSum, 
    fontSize = 12
  )
} else {meanSum}
```

#### ANOVA -intra

```{r}
Model <- lm_byTreatxAge(param, df_contrasts)
        

if(doc.type == "docx"){
  ANOVA_out <- makePlainANOVA_getVals_treatAge(Model)
  formatANOVAforPPT(
    ANOVA_out$ANOVA,
    fontSize = 18
  )
} else {
  ANOVA_table <- makeANOVA_TreatAge(Model)
  ANOVA_table %>%
    kable_styling(
      font_size = 18,
      bootstrap_options = c("striped"), full_width = TRUE
    )
}
```


#### Plot
```{r}
viz <- plotBurstParamBox(
  df,
  param
)
viz
```

```{r}
param_overTime <- combineBurstBinsForParam(
    df_0_20,
    df_20_40,
    df_40_60,
    param
  )
  
viz <- plotBurstParamBox_overTime(
  param,
  param_overTime
)
viz
```

### Single Spike Frequency
```{r}
param = expr(ssf)
```

#### Mean Data -ssf

```{r}

meanSum <- doMeanSummaryForColumn(
  param,
  df = df_grouped,
  includeVarInColName = FALSE,
  addVarCol = FALSE,
  niceNames = KNDy_VarNames
)

if(doc.type == "docx"){
  formatMeanSummaryTableForPPT(
    meanSum, 
    fontSize = 12
  )
} else {meanSum}

```

#### Quartile Data -ssf

```{r}
quartileSum <- doQuartileSummaryForColumn(
  param,
  df = df_grouped,
  includeVarInColName = FALSE,
  addVarCol = FALSE,
  niceNames = KNDy_VarNames
)

if(doc.type == "docx"){
  formatQuartileSummaryTableForPPT(
    quartileSum, 
    fontSize = 12
  )
} else {meanSum}
```

#### ANOVA -ssf

```{r}
Model <- lm_byTreatxAge(param, df_contrasts)
        

if(doc.type == "docx"){
  ANOVA_out <- makePlainANOVA_getVals_treatAge(Model)
  formatANOVAforPPT(
    ANOVA_out$ANOVA,
    fontSize = 18
  )
} else {
  ANOVA_table <- makeANOVA_TreatAge(Model)
  ANOVA_table %>%
    kable_styling(
      font_size = 18,
      bootstrap_options = c("striped"), full_width = TRUE
    )
}
```


#### Plot
```{r}
viz <- plotBurstParamBox(
  df,
  param
)
viz
```

```{r}
param_overTime <- combineBurstBinsForParam(
    df_0_20,
    df_20_40,
    df_40_60,
    param
  )
  
viz <- plotBurstParamBox_overTime(
  param,
  param_overTime
)
viz
```

### Inter-event Interval
```{r}
param = expr(inter)
```

#### Mean Data -inter

```{r}

meanSum <- doMeanSummaryForColumn(
  param,
  df = df_grouped,
  includeVarInColName = FALSE,
  addVarCol = FALSE,
  niceNames = KNDy_VarNames
)

if(doc.type == "docx"){
  formatMeanSummaryTableForPPT(
    meanSum, 
    fontSize = 12
  )
} else {meanSum}

```

#### Quartile Data -inter

```{r}
quartileSum <- doQuartileSummaryForColumn(
  param,
  df = df_grouped,
  includeVarInColName = FALSE,
  addVarCol = FALSE,
  niceNames = KNDy_VarNames
)

if(doc.type == "docx"){
  formatQuartileSummaryTableForPPT(
    quartileSum, 
    fontSize = 12
  )
} else {meanSum}
```

#### ANOVA -inter

```{r}
Model <- lm_byTreatxAge(param, df_contrasts)
        

if(doc.type == "docx"){
  ANOVA_out <- makePlainANOVA_getVals_treatAge(Model)
  formatANOVAforPPT(
    ANOVA_out$ANOVA,
    fontSize = 18
  )
} else {
  ANOVA_table <- makeANOVA_TreatAge(Model)
  ANOVA_table %>%
    kable_styling(
      font_size = 18,
      bootstrap_options = c("striped"), full_width = TRUE
    )
}
```


#### Plot
```{r}
viz <- plotBurstParamBox(
  df,
  param
)
viz
```

```{r}
param_overTime <- combineBurstBinsForParam(
    df_0_20,
    df_20_40,
    df_40_60,
    param
  )
  
viz <- plotBurstParamBox_overTime(
  param,
  param_overTime
)
viz
```

# First 20 Min of Spontaneous

## Burst Window 230 ms - peak of control animals
```{r}
df <- bParams_spont_0_20_0.23
df_grouped <- bParams_spont_0_20_0.23_grouped
df_contrasts <- makeTreatandAgeContrasts(bParams_spont_0_20_0.23)
```

### Counts

```{r}
countSum <- countLittersCellsFiringBursting(
  df_grouped,
  groupingVars,
  rateForQuiet
)

if(doc.type == "docx"){
  formatCountTableForPPT(
    countSum,
    fontSize = 10
  )
} else {countSum}
```


### Total Frequency
```{r}
param = expr(tf)
```

#### Mean Data - tf

```{r}

meanSum <- doMeanSummaryForColumn(
  param,
  df = df_grouped,
  includeVarInColName = FALSE,
  addVarCol = FALSE,
  niceNames = KNDy_VarNames
)

if(doc.type == "docx"){
  formatMeanSummaryTableForPPT(
    meanSum, 
    fontSize = 12
  )
} else {meanSum}

```

#### Quartile Data -tf

```{r}
quartileSum <- doQuartileSummaryForColumn(
  param,
  df = df_grouped,
  includeVarInColName = FALSE,
  addVarCol = FALSE,
  niceNames = KNDy_VarNames
)

if(doc.type == "docx"){
  formatQuartileSummaryTableForPPT(
    quartileSum, 
    fontSize = 12
  )
} else {quartileSum}
```

#### ANOVA -tf

```{r}
Model <- lm_byTreatxAge(param, df_contrasts)
        

if(doc.type == "docx"){
  ANOVA_out <- makePlainANOVA_getVals_treatAge(Model)
  formatANOVAforPPT(
    ANOVA_out$ANOVA,
    fontSize = 18
  )
} else {
  ANOVA_table <- makeANOVA_TreatAge(Model)
  ANOVA_table %>%
    kable_styling(
      font_size = 18,
      bootstrap_options = c("striped"), full_width = TRUE
    )
}
```


#### Plot -tf
```{r}
viz <- plotBurstParamBox(
  df,
  param
)
viz
```

```{r}
param_overTime <- combineBurstBinsForParam(
    df_0_20,
    df_20_40,
    df_40_60,
    param
  )
  
viz <- plotBurstParamBox_overTime(
  param,
  param_overTime
)
viz
```

### Burst Frequency
```{r}
param = expr(bf)
```

#### Mean Data -bf

```{r}

meanSum <- doMeanSummaryForColumn(
  param,
  df = df_grouped,
  includeVarInColName = FALSE,
  addVarCol = FALSE,
  niceNames = KNDy_VarNames
)

if(doc.type == "docx"){
  formatMeanSummaryTableForPPT(
    meanSum, 
    fontSize = 12
  )
} else {meanSum}

```

#### Quartile Data -bf

```{r}
quartileSum <- doQuartileSummaryForColumn(
  param,
  df = df_grouped,
  includeVarInColName = FALSE,
  addVarCol = FALSE,
  niceNames = KNDy_VarNames
)

if(doc.type == "docx"){
  formatQuartileSummaryTableForPPT(
    quartileSum, 
    fontSize = 12
  )
} else {meanSum}
```

#### ANOVA - bf

```{r}
Model <- lm_byTreatxAge(param, df_contrasts)
        

if(doc.type == "docx"){
  ANOVA_out <- makePlainANOVA_getVals_treatAge(Model)
  formatANOVAforPPT(
    ANOVA_out$ANOVA,
    fontSize = 18
  )
} else {
  ANOVA_table <- makeANOVA_TreatAge(Model)
  ANOVA_table %>%
    kable_styling(
      font_size = 18,
      bootstrap_options = c("striped"), full_width = TRUE
    )
}
```


#### Plot
```{r}
viz <- plotBurstParamBox(
  df,
  param
)
viz
```

```{r}
param_overTime <- combineBurstBinsForParam(
    df_0_20,
    df_20_40,
    df_40_60,
    param
  )
  
viz <- plotBurstParamBox_overTime(
  param,
  param_overTime
)
viz
```

### Mean Burst Duration
```{r}
param = expr(mbd)
```

#### Mean Data - mbd

```{r}

meanSum <- doMeanSummaryForColumn(
  param,
  df = df_grouped,
  includeVarInColName = FALSE,
  addVarCol = FALSE,
  niceNames = KNDy_VarNames
)

if(doc.type == "docx"){
  formatMeanSummaryTableForPPT(
    meanSum, 
    fontSize = 12
  )
} else {meanSum}

```

#### Quartile Data -mbd

```{r}
quartileSum <- doQuartileSummaryForColumn(
  param,
  df = df_grouped,
  includeVarInColName = FALSE,
  addVarCol = FALSE,
  niceNames = KNDy_VarNames
)

if(doc.type == "docx"){
  formatQuartileSummaryTableForPPT(
    quartileSum, 
    fontSize = 12
  )
} else {meanSum}
```

#### ANOVA -mbd

```{r}
Model <- lm_byTreatxAge(param, df_contrasts)
        

if(doc.type == "docx"){
  ANOVA_out <- makePlainANOVA_getVals_treatAge(Model)
  formatANOVAforPPT(
    ANOVA_out$ANOVA,
    fontSize = 18
  )
} else {
  ANOVA_table <- makeANOVA_TreatAge(Model)
  ANOVA_table %>%
    kable_styling(
      font_size = 18,
      bootstrap_options = c("striped"), full_width = TRUE
    )
}
```


#### Plot
```{r}
viz <- plotBurstParamBox(
  df,
  param
)
viz
```

```{r}
param_overTime <- combineBurstBinsForParam(
    df_0_20,
    df_20_40,
    df_40_60,
    param
  )
  
viz <- plotBurstParamBox_overTime(
  param,
  param_overTime
)
viz
```

### Spikes Per Burst
```{r}
param = expr(spb)
```

#### Mean Data -spb

```{r}

meanSum <- doMeanSummaryForColumn(
  param,
  df = df_grouped,
  includeVarInColName = FALSE,
  addVarCol = FALSE,
  niceNames = KNDy_VarNames
)

if(doc.type == "docx"){
  formatMeanSummaryTableForPPT(
    meanSum, 
    fontSize = 12
  )
} else {meanSum}

```

#### Quartile Data -spb

```{r}
quartileSum <- doQuartileSummaryForColumn(
  param,
  df = df_grouped,
  includeVarInColName = FALSE,
  addVarCol = FALSE,
  niceNames = KNDy_VarNames
)

if(doc.type == "docx"){
  formatQuartileSummaryTableForPPT(
    quartileSum, 
    fontSize = 12
  )
} else {meanSum}
```

#### ANOVA -spb

```{r}
Model <- lm_byTreatxAge(param, df_contrasts)
        

if(doc.type == "docx"){
  ANOVA_out <- makePlainANOVA_getVals_treatAge(Model)
  formatANOVAforPPT(
    ANOVA_out$ANOVA,
    fontSize = 18
  )
} else {
  ANOVA_table <- makeANOVA_TreatAge(Model)
  ANOVA_table %>%
    kable_styling(
      font_size = 18,
      bootstrap_options = c("striped"), full_width = TRUE
    )
}
```


#### Plot
```{r}
viz <- plotBurstParamBox(
  df,
  param
)
viz
```

```{r}
param_overTime <- combineBurstBinsForParam(
    df_0_20,
    df_20_40,
    df_40_60,
    param
  )
  
viz <- plotBurstParamBox_overTime(
  param,
  param_overTime
)
viz
```

### Intra-burst Interval
```{r}
param = expr(intra)
```

#### Mean Data -intra

```{r}

meanSum <- doMeanSummaryForColumn(
  param,
  df = df_grouped,
  includeVarInColName = FALSE,
  addVarCol = FALSE,
  niceNames = KNDy_VarNames
)

if(doc.type == "docx"){
  formatMeanSummaryTableForPPT(
    meanSum, 
    fontSize = 12
  )
} else {meanSum}

```

#### Quartile Data -intra

```{r}
quartileSum <- doQuartileSummaryForColumn(
  param,
  df = df_grouped,
  includeVarInColName = FALSE,
  addVarCol = FALSE,
  niceNames = KNDy_VarNames
)

if(doc.type == "docx"){
  formatQuartileSummaryTableForPPT(
    quartileSum, 
    fontSize = 12
  )
} else {meanSum}
```

#### ANOVA -intra

```{r}
Model <- lm_byTreatxAge(param, df_contrasts)
        

if(doc.type == "docx"){
  ANOVA_out <- makePlainANOVA_getVals_treatAge(Model)
  formatANOVAforPPT(
    ANOVA_out$ANOVA,
    fontSize = 18
  )
} else {
  ANOVA_table <- makeANOVA_TreatAge(Model)
  ANOVA_table %>%
    kable_styling(
      font_size = 18,
      bootstrap_options = c("striped"), full_width = TRUE
    )
}
```


#### Plot
```{r}
viz <- plotBurstParamBox(
  df,
  param
)
viz
```

```{r}
param_overTime <- combineBurstBinsForParam(
    df_0_20,
    df_20_40,
    df_40_60,
    param
  )
  
viz <- plotBurstParamBox_overTime(
  param,
  param_overTime
)
viz
```

### Single Spike Frequency
```{r}
param = expr(ssf)
```

#### Mean Data -ssf

```{r}

meanSum <- doMeanSummaryForColumn(
  param,
  df = df_grouped,
  includeVarInColName = FALSE,
  addVarCol = FALSE,
  niceNames = KNDy_VarNames
)

if(doc.type == "docx"){
  formatMeanSummaryTableForPPT(
    meanSum, 
    fontSize = 12
  )
} else {meanSum}

```

#### Quartile Data -ssf

```{r}
quartileSum <- doQuartileSummaryForColumn(
  param,
  df = df_grouped,
  includeVarInColName = FALSE,
  addVarCol = FALSE,
  niceNames = KNDy_VarNames
)

if(doc.type == "docx"){
  formatQuartileSummaryTableForPPT(
    quartileSum, 
    fontSize = 12
  )
} else {meanSum}
```

#### ANOVA -ssf

```{r}
Model <- lm_byTreatxAge(param, df_contrasts)
        

if(doc.type == "docx"){
  ANOVA_out <- makePlainANOVA_getVals_treatAge(Model)
  formatANOVAforPPT(
    ANOVA_out$ANOVA,
    fontSize = 18
  )
} else {
  ANOVA_table <- makeANOVA_TreatAge(Model)
  ANOVA_table %>%
    kable_styling(
      font_size = 18,
      bootstrap_options = c("striped"), full_width = TRUE
    )
}
```


#### Plot
```{r}
viz <- plotBurstParamBox(
  df,
  param
)
viz
```

```{r}
param_overTime <- combineBurstBinsForParam(
    df_0_20,
    df_20_40,
    df_40_60,
    param
  )
  
viz <- plotBurstParamBox_overTime(
  param,
  param_overTime
)
viz
```

### Inter-event Interval
```{r}
param = expr(inter)
```

#### Mean Data -inter

```{r}

meanSum <- doMeanSummaryForColumn(
  param,
  df = df_grouped,
  includeVarInColName = FALSE,
  addVarCol = FALSE,
  niceNames = KNDy_VarNames
)

if(doc.type == "docx"){
  formatMeanSummaryTableForPPT(
    meanSum, 
    fontSize = 12
  )
} else {meanSum}

```

#### Quartile Data -inter

```{r}
quartileSum <- doQuartileSummaryForColumn(
  param,
  df = df_grouped,
  includeVarInColName = FALSE,
  addVarCol = FALSE,
  niceNames = KNDy_VarNames
)

if(doc.type == "docx"){
  formatQuartileSummaryTableForPPT(
    quartileSum, 
    fontSize = 12
  )
} else {meanSum}
```

#### ANOVA -inter

```{r}
Model <- lm_byTreatxAge(param, df_contrasts)
        

if(doc.type == "docx"){
  ANOVA_out <- makePlainANOVA_getVals_treatAge(Model)
  formatANOVAforPPT(
    ANOVA_out$ANOVA,
    fontSize = 18
  )
} else {
  ANOVA_table <- makeANOVA_TreatAge(Model)
  ANOVA_table %>%
    kable_styling(
      font_size = 18,
      bootstrap_options = c("striped"), full_width = TRUE
    )
}
```


#### Plot
```{r}
viz <- plotBurstParamBox(
  df,
  param
)
viz
```

```{r}
param_overTime <- combineBurstBinsForParam(
    df_0_20,
    df_20_40,
    df_40_60,
    param
  )
  
viz <- plotBurstParamBox_overTime(
  param,
  param_overTime
)
viz
```

# 20-40 min of Spontaneous

## Burst Window 230 ms - peak of control animals
```{r}
df <- bParams_spont_20_40_0.23
df_grouped <- bParams_spont_20_40_0.23_grouped
df_contrasts <- makeTreatandAgeContrasts(bParams_spont_20_40_0.23)
```

### Counts

```{r}
countSum <- countLittersCellsFiringBursting(
  df_grouped,
  groupingVars,
  rateForQuiet
)

if(doc.type == "docx"){
  formatCountTableForPPT(
    countSum,
    fontSize = 10
  )
} else {countSum}
```


### Total Frequency
```{r}
param = expr(tf)
```

#### Mean Data - tf

```{r}

meanSum <- doMeanSummaryForColumn(
  param,
  df = df_grouped,
  includeVarInColName = FALSE,
  addVarCol = FALSE,
  niceNames = KNDy_VarNames
)

if(doc.type == "docx"){
  formatMeanSummaryTableForPPT(
    meanSum, 
    fontSize = 12
  )
} else {meanSum}

```

#### Quartile Data -tf

```{r}
quartileSum <- doQuartileSummaryForColumn(
  param,
  df = df_grouped,
  includeVarInColName = FALSE,
  addVarCol = FALSE,
  niceNames = KNDy_VarNames
)

if(doc.type == "docx"){
  formatQuartileSummaryTableForPPT(
    quartileSum, 
    fontSize = 12
  )
} else {quartileSum}
```

#### ANOVA -tf

```{r}
Model <- lm_byTreatxAge(param, df_contrasts)
        

if(doc.type == "docx"){
  ANOVA_out <- makePlainANOVA_getVals_treatAge(Model)
  formatANOVAforPPT(
    ANOVA_out$ANOVA,
    fontSize = 18
  )
} else {
  ANOVA_table <- makeANOVA_TreatAge(Model)
  ANOVA_table %>%
    kable_styling(
      font_size = 18,
      bootstrap_options = c("striped"), full_width = TRUE
    )
}
```


#### Plot -tf
```{r}
viz <- plotBurstParamBox(
  df,
  param
)
viz
```

```{r}
param_overTime <- combineBurstBinsForParam(
    df_0_20,
    df_20_40,
    df_40_60,
    param
  )
  
viz <- plotBurstParamBox_overTime(
  param,
  param_overTime
)
viz
```

### Burst Frequency
```{r}
param = expr(bf)
```

#### Mean Data -bf

```{r}

meanSum <- doMeanSummaryForColumn(
  param,
  df = df_grouped,
  includeVarInColName = FALSE,
  addVarCol = FALSE,
  niceNames = KNDy_VarNames
)

if(doc.type == "docx"){
  formatMeanSummaryTableForPPT(
    meanSum, 
    fontSize = 12
  )
} else {meanSum}

```

#### Quartile Data -bf

```{r}
quartileSum <- doQuartileSummaryForColumn(
  param,
  df = df_grouped,
  includeVarInColName = FALSE,
  addVarCol = FALSE,
  niceNames = KNDy_VarNames
)

if(doc.type == "docx"){
  formatQuartileSummaryTableForPPT(
    quartileSum, 
    fontSize = 12
  )
} else {meanSum}
```

#### ANOVA - bf

```{r}
Model <- lm_byTreatxAge(param, df_contrasts)
        

if(doc.type == "docx"){
  ANOVA_out <- makePlainANOVA_getVals_treatAge(Model)
  formatANOVAforPPT(
    ANOVA_out$ANOVA,
    fontSize = 18
  )
} else {
  ANOVA_table <- makeANOVA_TreatAge(Model)
  ANOVA_table %>%
    kable_styling(
      font_size = 18,
      bootstrap_options = c("striped"), full_width = TRUE
    )
}
```


#### Plot
```{r}
viz <- plotBurstParamBox(
  df,
  param
)
viz
```

```{r}
param_overTime <- combineBurstBinsForParam(
    df_0_20,
    df_20_40,
    df_40_60,
    param
  )
  
viz <- plotBurstParamBox_overTime(
  param,
  param_overTime
)
viz
```

### Mean Burst Duration
```{r}
param = expr(mbd)
```

#### Mean Data - mbd

```{r}

meanSum <- doMeanSummaryForColumn(
  param,
  df = df_grouped,
  includeVarInColName = FALSE,
  addVarCol = FALSE,
  niceNames = KNDy_VarNames
)

if(doc.type == "docx"){
  formatMeanSummaryTableForPPT(
    meanSum, 
    fontSize = 12
  )
} else {meanSum}

```

#### Quartile Data -mbd

```{r}
quartileSum <- doQuartileSummaryForColumn(
  param,
  df = df_grouped,
  includeVarInColName = FALSE,
  addVarCol = FALSE,
  niceNames = KNDy_VarNames
)

if(doc.type == "docx"){
  formatQuartileSummaryTableForPPT(
    quartileSum, 
    fontSize = 12
  )
} else {meanSum}
```

#### ANOVA -mbd

```{r}
Model <- lm_byTreatxAge(param, df_contrasts)
        

if(doc.type == "docx"){
  ANOVA_out <- makePlainANOVA_getVals_treatAge(Model)
  formatANOVAforPPT(
    ANOVA_out$ANOVA,
    fontSize = 18
  )
} else {
  ANOVA_table <- makeANOVA_TreatAge(Model)
  ANOVA_table %>%
    kable_styling(
      font_size = 18,
      bootstrap_options = c("striped"), full_width = TRUE
    )
}
```


#### Plot
```{r}
viz <- plotBurstParamBox(
  df,
  param
)
viz
```

```{r}
param_overTime <- combineBurstBinsForParam(
    df_0_20,
    df_20_40,
    df_40_60,
    param
  )
  
viz <- plotBurstParamBox_overTime(
  param,
  param_overTime
)
viz
```

### Spikes Per Burst
```{r}
param = expr(spb)
```

#### Mean Data -spb

```{r}

meanSum <- doMeanSummaryForColumn(
  param,
  df = df_grouped,
  includeVarInColName = FALSE,
  addVarCol = FALSE,
  niceNames = KNDy_VarNames
)

if(doc.type == "docx"){
  formatMeanSummaryTableForPPT(
    meanSum, 
    fontSize = 12
  )
} else {meanSum}

```

#### Quartile Data -spb

```{r}
quartileSum <- doQuartileSummaryForColumn(
  param,
  df = df_grouped,
  includeVarInColName = FALSE,
  addVarCol = FALSE,
  niceNames = KNDy_VarNames
)

if(doc.type == "docx"){
  formatQuartileSummaryTableForPPT(
    quartileSum, 
    fontSize = 12
  )
} else {meanSum}
```

#### ANOVA -spb

```{r}
Model <- lm_byTreatxAge(param, df_contrasts)
        

if(doc.type == "docx"){
  ANOVA_out <- makePlainANOVA_getVals_treatAge(Model)
  formatANOVAforPPT(
    ANOVA_out$ANOVA,
    fontSize = 18
  )
} else {
  ANOVA_table <- makeANOVA_TreatAge(Model)
  ANOVA_table %>%
    kable_styling(
      font_size = 18,
      bootstrap_options = c("striped"), full_width = TRUE
    )
}
```


#### Plot
```{r}
viz <- plotBurstParamBox(
  df,
  param
)
viz
```

```{r}
param_overTime <- combineBurstBinsForParam(
    df_0_20,
    df_20_40,
    df_40_60,
    param
  )
  
viz <- plotBurstParamBox_overTime(
  param,
  param_overTime
)
viz
```

### Intra-burst Interval
```{r}
param = expr(intra)
```

#### Mean Data -intra

```{r}

meanSum <- doMeanSummaryForColumn(
  param,
  df = df_grouped,
  includeVarInColName = FALSE,
  addVarCol = FALSE,
  niceNames = KNDy_VarNames
)

if(doc.type == "docx"){
  formatMeanSummaryTableForPPT(
    meanSum, 
    fontSize = 12
  )
} else {meanSum}

```

#### Quartile Data -intra

```{r}
quartileSum <- doQuartileSummaryForColumn(
  param,
  df = df_grouped,
  includeVarInColName = FALSE,
  addVarCol = FALSE,
  niceNames = KNDy_VarNames
)

if(doc.type == "docx"){
  formatQuartileSummaryTableForPPT(
    quartileSum, 
    fontSize = 12
  )
} else {meanSum}
```

#### ANOVA -intra

```{r}
Model <- lm_byTreatxAge(param, df_contrasts)
        

if(doc.type == "docx"){
  ANOVA_out <- makePlainANOVA_getVals_treatAge(Model)
  formatANOVAforPPT(
    ANOVA_out$ANOVA,
    fontSize = 18
  )
} else {
  ANOVA_table <- makeANOVA_TreatAge(Model)
  ANOVA_table %>%
    kable_styling(
      font_size = 18,
      bootstrap_options = c("striped"), full_width = TRUE
    )
}
```


#### Plot
```{r}
viz <- plotBurstParamBox(
  df,
  param
)
viz
```

```{r}
param_overTime <- combineBurstBinsForParam(
    df_0_20,
    df_20_40,
    df_40_60,
    param
  )
  
viz <- plotBurstParamBox_overTime(
  param,
  param_overTime
)
viz
```

### Single Spike Frequency
```{r}
param = expr(ssf)
```

#### Mean Data -ssf

```{r}

meanSum <- doMeanSummaryForColumn(
  param,
  df = df_grouped,
  includeVarInColName = FALSE,
  addVarCol = FALSE,
  niceNames = KNDy_VarNames
)

if(doc.type == "docx"){
  formatMeanSummaryTableForPPT(
    meanSum, 
    fontSize = 12
  )
} else {meanSum}

```

#### Quartile Data -ssf

```{r}
quartileSum <- doQuartileSummaryForColumn(
  param,
  df = df_grouped,
  includeVarInColName = FALSE,
  addVarCol = FALSE,
  niceNames = KNDy_VarNames
)

if(doc.type == "docx"){
  formatQuartileSummaryTableForPPT(
    quartileSum, 
    fontSize = 12
  )
} else {meanSum}
```

#### ANOVA -ssf

```{r}
Model <- lm_byTreatxAge(param, df_contrasts)
        

if(doc.type == "docx"){
  ANOVA_out <- makePlainANOVA_getVals_treatAge(Model)
  formatANOVAforPPT(
    ANOVA_out$ANOVA,
    fontSize = 18
  )
} else {
  ANOVA_table <- makeANOVA_TreatAge(Model)
  ANOVA_table %>%
    kable_styling(
      font_size = 18,
      bootstrap_options = c("striped"), full_width = TRUE
    )
}
```


#### Plot
```{r}
viz <- plotBurstParamBox(
  df,
  param
)
viz
```

```{r}
param_overTime <- combineBurstBinsForParam(
    df_0_20,
    df_20_40,
    df_40_60,
    param
  )
  
viz <- plotBurstParamBox_overTime(
  param,
  param_overTime
)
viz
```

### Inter-event Interval
```{r}
param = expr(inter)
```

#### Mean Data -inter

```{r}

meanSum <- doMeanSummaryForColumn(
  param,
  df = df_grouped,
  includeVarInColName = FALSE,
  addVarCol = FALSE,
  niceNames = KNDy_VarNames
)

if(doc.type == "docx"){
  formatMeanSummaryTableForPPT(
    meanSum, 
    fontSize = 12
  )
} else {meanSum}

```

#### Quartile Data -inter

```{r}
quartileSum <- doQuartileSummaryForColumn(
  param,
  df = df_grouped,
  includeVarInColName = FALSE,
  addVarCol = FALSE,
  niceNames = KNDy_VarNames
)

if(doc.type == "docx"){
  formatQuartileSummaryTableForPPT(
    quartileSum, 
    fontSize = 12
  )
} else {meanSum}
```

#### ANOVA -inter

```{r}
Model <- lm_byTreatxAge(param, df_contrasts)
        

if(doc.type == "docx"){
  ANOVA_out <- makePlainANOVA_getVals_treatAge(Model)
  formatANOVAforPPT(
    ANOVA_out$ANOVA,
    fontSize = 18
  )
} else {
  ANOVA_table <- makeANOVA_TreatAge(Model)
  ANOVA_table %>%
    kable_styling(
      font_size = 18,
      bootstrap_options = c("striped"), full_width = TRUE
    )
}
```


#### Plot
```{r}
viz <- plotBurstParamBox(
  df,
  param
)
viz
```

```{r}
param_overTime <- combineBurstBinsForParam(
    df_0_20,
    df_20_40,
    df_40_60,
    param
  )
  
viz <- plotBurstParamBox_overTime(
  param,
  param_overTime
)
viz
```

# 40-60 Min of Spontaneous

## Burst Window 230 ms - peak of control animals
```{r}
df <- bParams_spont_40_60_0.23
df_grouped <- bParams_spont_40_60_0.23_grouped
df_contrasts <- makeTreatandAgeContrasts(bParams_spont_40_60_0.23)
```

### Counts

```{r}
countSum <- countLittersCellsFiringBursting(
  df_grouped,
  groupingVars,
  rateForQuiet
)

if(doc.type == "docx"){
  formatCountTableForPPT(
    countSum,
    fontSize = 10
  )
} else {countSum}
```


### Total Frequency
```{r}
param = expr(tf)
```

#### Mean Data - tf

```{r}

meanSum <- doMeanSummaryForColumn(
  param,
  df = df_grouped,
  includeVarInColName = FALSE,
  addVarCol = FALSE,
  niceNames = KNDy_VarNames
)

if(doc.type == "docx"){
  formatMeanSummaryTableForPPT(
    meanSum, 
    fontSize = 12
  )
} else {meanSum}

```

#### Quartile Data -tf

```{r}
quartileSum <- doQuartileSummaryForColumn(
  param,
  df = df_grouped,
  includeVarInColName = FALSE,
  addVarCol = FALSE,
  niceNames = KNDy_VarNames
)

if(doc.type == "docx"){
  formatQuartileSummaryTableForPPT(
    quartileSum, 
    fontSize = 12
  )
} else {quartileSum}
```

#### ANOVA -tf

```{r}
Model <- lm_byTreatxAge(param, df_contrasts)
        

if(doc.type == "docx"){
  ANOVA_out <- makePlainANOVA_getVals_treatAge(Model)
  formatANOVAforPPT(
    ANOVA_out$ANOVA,
    fontSize = 18
  )
} else {
  ANOVA_table <- makeANOVA_TreatAge(Model)
  ANOVA_table %>%
    kable_styling(
      font_size = 18,
      bootstrap_options = c("striped"), full_width = TRUE
    )
}
```


#### Plot -tf
```{r}
viz <- plotBurstParamBox(
  df,
  param
)
viz
```

```{r}
param_overTime <- combineBurstBinsForParam(
    df_0_20,
    df_20_40,
    df_40_60,
    param
  )
  
viz <- plotBurstParamBox_overTime(
  param,
  param_overTime
)
viz
```

### Burst Frequency
```{r}
param = expr(bf)
```

#### Mean Data -bf

```{r}

meanSum <- doMeanSummaryForColumn(
  param,
  df = df_grouped,
  includeVarInColName = FALSE,
  addVarCol = FALSE,
  niceNames = KNDy_VarNames
)

if(doc.type == "docx"){
  formatMeanSummaryTableForPPT(
    meanSum, 
    fontSize = 12
  )
} else {meanSum}

```

#### Quartile Data -bf

```{r}
quartileSum <- doQuartileSummaryForColumn(
  param,
  df = df_grouped,
  includeVarInColName = FALSE,
  addVarCol = FALSE,
  niceNames = KNDy_VarNames
)

if(doc.type == "docx"){
  formatQuartileSummaryTableForPPT(
    quartileSum, 
    fontSize = 12
  )
} else {meanSum}
```

#### ANOVA - bf

```{r}
Model <- lm_byTreatxAge(param, df_contrasts)
        

if(doc.type == "docx"){
  ANOVA_out <- makePlainANOVA_getVals_treatAge(Model)
  formatANOVAforPPT(
    ANOVA_out$ANOVA,
    fontSize = 18
  )
} else {
  ANOVA_table <- makeANOVA_TreatAge(Model)
  ANOVA_table %>%
    kable_styling(
      font_size = 18,
      bootstrap_options = c("striped"), full_width = TRUE
    )
}
```


#### Plot
```{r}
viz <- plotBurstParamBox(
  df,
  param
)
viz
```

```{r}
param_overTime <- combineBurstBinsForParam(
    df_0_20,
    df_20_40,
    df_40_60,
    param
  )
  
viz <- plotBurstParamBox_overTime(
  param,
  param_overTime
)
viz
```

### Mean Burst Duration
```{r}
param = expr(mbd)
```

#### Mean Data - mbd

```{r}

meanSum <- doMeanSummaryForColumn(
  param,
  df = df_grouped,
  includeVarInColName = FALSE,
  addVarCol = FALSE,
  niceNames = KNDy_VarNames
)

if(doc.type == "docx"){
  formatMeanSummaryTableForPPT(
    meanSum, 
    fontSize = 12
  )
} else {meanSum}

```

#### Quartile Data -mbd

```{r}
quartileSum <- doQuartileSummaryForColumn(
  param,
  df = df_grouped,
  includeVarInColName = FALSE,
  addVarCol = FALSE,
  niceNames = KNDy_VarNames
)

if(doc.type == "docx"){
  formatQuartileSummaryTableForPPT(
    quartileSum, 
    fontSize = 12
  )
} else {meanSum}
```

#### ANOVA -mbd

```{r}
Model <- lm_byTreatxAge(param, df_contrasts)
        

if(doc.type == "docx"){
  ANOVA_out <- makePlainANOVA_getVals_treatAge(Model)
  formatANOVAforPPT(
    ANOVA_out$ANOVA,
    fontSize = 18
  )
} else {
  ANOVA_table <- makeANOVA_TreatAge(Model)
  ANOVA_table %>%
    kable_styling(
      font_size = 18,
      bootstrap_options = c("striped"), full_width = TRUE
    )
}
```


#### Plot
```{r}
viz <- plotBurstParamBox(
  df,
  param
)
viz
```

```{r}
param_overTime <- combineBurstBinsForParam(
    df_0_20,
    df_20_40,
    df_40_60,
    param
  )
  
viz <- plotBurstParamBox_overTime(
  param,
  param_overTime
)
viz
```

### Spikes Per Burst
```{r}
param = expr(spb)
```

#### Mean Data -spb

```{r}

meanSum <- doMeanSummaryForColumn(
  param,
  df = df_grouped,
  includeVarInColName = FALSE,
  addVarCol = FALSE,
  niceNames = KNDy_VarNames
)

if(doc.type == "docx"){
  formatMeanSummaryTableForPPT(
    meanSum, 
    fontSize = 12
  )
} else {meanSum}

```

#### Quartile Data -spb

```{r}
quartileSum <- doQuartileSummaryForColumn(
  param,
  df = df_grouped,
  includeVarInColName = FALSE,
  addVarCol = FALSE,
  niceNames = KNDy_VarNames
)

if(doc.type == "docx"){
  formatQuartileSummaryTableForPPT(
    quartileSum, 
    fontSize = 12
  )
} else {meanSum}
```

#### ANOVA -spb

```{r}
Model <- lm_byTreatxAge(param, df_contrasts)
        

if(doc.type == "docx"){
  ANOVA_out <- makePlainANOVA_getVals_treatAge(Model)
  formatANOVAforPPT(
    ANOVA_out$ANOVA,
    fontSize = 18
  )
} else {
  ANOVA_table <- makeANOVA_TreatAge(Model)
  ANOVA_table %>%
    kable_styling(
      font_size = 18,
      bootstrap_options = c("striped"), full_width = TRUE
    )
}
```


#### Plot
```{r}
viz <- plotBurstParamBox(
  df,
  param
)
viz
```

```{r}
param_overTime <- combineBurstBinsForParam(
    df_0_20,
    df_20_40,
    df_40_60,
    param
  )
  
viz <- plotBurstParamBox_overTime(
  param,
  param_overTime
)
viz
```

### Intra-burst Interval
```{r}
param = expr(intra)
```

#### Mean Data -intra

```{r}

meanSum <- doMeanSummaryForColumn(
  param,
  df = df_grouped,
  includeVarInColName = FALSE,
  addVarCol = FALSE,
  niceNames = KNDy_VarNames
)

if(doc.type == "docx"){
  formatMeanSummaryTableForPPT(
    meanSum, 
    fontSize = 12
  )
} else {meanSum}

```

#### Quartile Data -intra

```{r}
quartileSum <- doQuartileSummaryForColumn(
  param,
  df = df_grouped,
  includeVarInColName = FALSE,
  addVarCol = FALSE,
  niceNames = KNDy_VarNames
)

if(doc.type == "docx"){
  formatQuartileSummaryTableForPPT(
    quartileSum, 
    fontSize = 12
  )
} else {meanSum}
```

#### ANOVA -intra

```{r}
Model <- lm_byTreatxAge(param, df_contrasts)
        

if(doc.type == "docx"){
  ANOVA_out <- makePlainANOVA_getVals_treatAge(Model)
  formatANOVAforPPT(
    ANOVA_out$ANOVA,
    fontSize = 18
  )
} else {
  ANOVA_table <- makeANOVA_TreatAge(Model)
  ANOVA_table %>%
    kable_styling(
      font_size = 18,
      bootstrap_options = c("striped"), full_width = TRUE
    )
}
```


#### Plot
```{r}
viz <- plotBurstParamBox(
  df,
  param
)
viz
```

```{r}
param_overTime <- combineBurstBinsForParam(
    df_0_20,
    df_20_40,
    df_40_60,
    param
  )
  
viz <- plotBurstParamBox_overTime(
  param,
  param_overTime
)
viz
```

### Single Spike Frequency
```{r}
param = expr(ssf)
```

#### Mean Data -ssf

```{r}

meanSum <- doMeanSummaryForColumn(
  param,
  df = df_grouped,
  includeVarInColName = FALSE,
  addVarCol = FALSE,
  niceNames = KNDy_VarNames
)

if(doc.type == "docx"){
  formatMeanSummaryTableForPPT(
    meanSum, 
    fontSize = 12
  )
} else {meanSum}

```

#### Quartile Data -ssf

```{r}
quartileSum <- doQuartileSummaryForColumn(
  param,
  df = df_grouped,
  includeVarInColName = FALSE,
  addVarCol = FALSE,
  niceNames = KNDy_VarNames
)

if(doc.type == "docx"){
  formatQuartileSummaryTableForPPT(
    quartileSum, 
    fontSize = 12
  )
} else {meanSum}
```

#### ANOVA -ssf

```{r}
Model <- lm_byTreatxAge(param, df_contrasts)
        

if(doc.type == "docx"){
  ANOVA_out <- makePlainANOVA_getVals_treatAge(Model)
  formatANOVAforPPT(
    ANOVA_out$ANOVA,
    fontSize = 18
  )
} else {
  ANOVA_table <- makeANOVA_TreatAge(Model)
  ANOVA_table %>%
    kable_styling(
      font_size = 18,
      bootstrap_options = c("striped"), full_width = TRUE
    )
}
```


#### Plot
```{r}
viz <- plotBurstParamBox(
  df,
  param
)
viz
```

```{r}
param_overTime <- combineBurstBinsForParam(
    df_0_20,
    df_20_40,
    df_40_60,
    param
  )
  
viz <- plotBurstParamBox_overTime(
  param,
  param_overTime
)
viz
```

### Inter-event Interval
```{r}
param = expr(inter)
```

#### Mean Data -inter

```{r}

meanSum <- doMeanSummaryForColumn(
  param,
  df = df_grouped,
  includeVarInColName = FALSE,
  addVarCol = FALSE,
  niceNames = KNDy_VarNames
)

if(doc.type == "docx"){
  formatMeanSummaryTableForPPT(
    meanSum, 
    fontSize = 12
  )
} else {meanSum}

```

#### Quartile Data -inter

```{r}
quartileSum <- doQuartileSummaryForColumn(
  param,
  df = df_grouped,
  includeVarInColName = FALSE,
  addVarCol = FALSE,
  niceNames = KNDy_VarNames
)

if(doc.type == "docx"){
  formatQuartileSummaryTableForPPT(
    quartileSum, 
    fontSize = 12
  )
} else {meanSum}
```

#### ANOVA -inter

```{r}
Model <- lm_byTreatxAge(param, df_contrasts)
        

if(doc.type == "docx"){
  ANOVA_out <- makePlainANOVA_getVals_treatAge(Model)
  formatANOVAforPPT(
    ANOVA_out$ANOVA,
    fontSize = 18
  )
} else {
  ANOVA_table <- makeANOVA_TreatAge(Model)
  ANOVA_table %>%
    kable_styling(
      font_size = 18,
      bootstrap_options = c("striped"), full_width = TRUE
    )
}
```


#### Plot
```{r}
viz <- plotBurstParamBox(
  df,
  param
)
viz
```

```{r}
param_overTime <- combineBurstBinsForParam(
    df_0_20,
    df_20_40,
    df_40_60,
    param
  )
  
viz <- plotBurstParamBox_overTime(
  param,
  param_overTime
)
viz
```
````
