## Extended Data 1 for "Prenatal androgen treatment does not alter the firing activity of hypothalamic arcuate kisspeptin neurons in female mice": AG_KNDyPNA_DateTrackingAnalysis.Rmd

````
---
title: "R Notebook"
output:
  html_notebook: default
  word_document: default
---

This is an [R Markdown](http://rmarkdown.rstudio.com) Notebook. When you execute code within the notebook, the results appear beneath the code. 

Try executing this chunk by clicking the *Run* button within the chunk or by placing your cursor inside it and pressing *Ctrl+Shift+Enter*. 

```{r Load Packages, include=FALSE}
library(tidyverse)
library(readr)
library(rlang)
library(purrr)
library(scales)
library(knitr)
#library(flextable) #error with data.table
library(officer)
library(GGally)
library(dplyr)
library(ggfortify)
library(openxlsx)
```

```{r, include = FALSE}
WhatComp = "Mac"
```

```{r Datasets}
WhatComp = "Mac"
FunctionsFileName = "PNADateTrackingFuncs.R"
OffspringDemoName = "PNA_Surviving_Demo_wDates.csv"
IncludesDates = TRUE

if(WhatComp == "Mac"){
  FolderPath = "//Users//amandagibson//Umich//Moenter Lab - Documents//PNA Juveniles - Analysis//For R//"
}

if(WhatComp == "Windows"){
  FolderPath = "C:/Users/percs/Umich/Moenter Lab - Documents/PNA Juveniles - Analysis/For R/"
}

#Where R Notebook and R Functions files are saved
ScriptsFolder = paste0(FolderPath, "Scripts/")

#Where CSV files are saved
CSV_Folder = paste0(FolderPath, "CSV_Files/")

#Where output, like plots, should be saved
OutputPath = paste0(FolderPath, "Output/")

#Load the KNDy Functions
source(paste0(ScriptsFolder, FunctionsFileName))

#Load dataset
Offspring_demo = read.csv(paste0(CSV_Folder, OffspringDemoName), na.strings="NA", fileEncoding="UTF-8-BOM")

#Reformat dates into year-month-day
Offspring_demo$DOB = format_dates(Offspring_demo$DOB)

if(IncludesDates == TRUE){
  Offspring_demo$start_AGD = format_dates(Offspring_demo$start_AGD)
  Offspring_demo$end_AGD = format_dates(Offspring_demo$end_AGD)
  Offspring_demo$start_cycle = format_dates(Offspring_demo$start_cycle)
  Offspring_demo$end_cycle = format_dates(Offspring_demo$end_cycle)
}

my_theme = theme(
      text = element_text(size=24),
      legend.title = element_blank(),
      legend.position = "bottom",
      panel.background = element_rect(fill = "transparent"), # bg of the panel
      plot.background = element_rect(fill = "transparent", color = NA), # bg of the plot
      panel.grid.major = element_blank(), # get rid of major grid
      panel.grid.minor = element_blank(), # get rid of minor grid
      legend.background = element_rect(fill = "transparent"), # get rid of legend bg
      legend.box.background = element_rect(fill = "transparent"), # get rid of legend panel bg
      axis.line = element_line(colour = "black")
    )
```

```{r Update Date Columns for Dataframes, include = FALSE}

if(IncludesDates == FALSE){
#AGD dates
Offspring_demo = Offspring_demo %>%
  mutate(
    start_AGD = DOB + 94 - 1, #-1 because DOB = D1
    end_AGD = DOB + 96 - 1
  )

#Female cycle dates
Offspring_demo = Offspring_demo %>%
  mutate(
    start_cycle = DOB + 90 - 1,
    end_cycle = DOB + 120 - 1
  )
}
```

```{r eval=FALSE, include=FALSE}
Offspring_demo
```


```{r Tracking Tasks, results = 'asis', echo = FALSE}
today = Sys.Date()
#today = as.Date("2020-03-19")
days = c(0:86) #how many days to print
for(day in days){
  Day = today + day
  #Print the Day
  cat(paste0("**On ", Day, "** \n\n"))
  
  Count = 0
  #AGD
  #1/23/20 had to add is is not na, not sure why it started throwing an error tonight. Should double-check - was based on not having linking dam id in csv. Shouldn't be necessary generally, but will leave it in
  for(val in seq_along(Offspring_demo$MouseID)){
    if(!is.na(Offspring_demo$start_AGD[val])){
    if(Day >= Offspring_demo$start_AGD[val] & Day <= Offspring_demo$end_AGD[val]){
      if(Count == 0){
        cat("*Take the ano-genital distance of the following mice:* \n\n")
        Count = 1
      }
      cat(paste0("+ ", Offspring_demo$MouseID[val], "\n\n"))
    }}
  }
  if(Count == 1){cat("\n")}
  
  
  Count = 0

  #Mice to cycle
  #Find the mouse for which the day is between the start and end dates for cycling
  for(val in seq_along(Offspring_demo$MouseID)){
    if(Day >= Offspring_demo$start_cycle[val] & Day <= Offspring_demo$end_cycle[val]){
      if(Count == 0){
        cat("*Cycle the following mice:* \n\n")
        Count = 1
      }
      cat(paste0("+ ", Offspring_demo$MouseID[val], "\n\n"))
    }
  }
  if(Count == 1){cat("\n")}
  cat("\n")
  
  
}


```

```{r}
Day = Sys.Date()
NumDays = (0:86)

Dates = map(NumDays, function(DayNum, Day){Day + DayNum}, Day)

TaskDf = addTasks(Dates, Offspring_demo)
TaskDf

PNA_tasks_wb = createWorkbook()

writeToWorkbook("Tasks", TaskDf, PNA_tasks_wb)

saveWorkbook(PNA_tasks_wb, paste0(OutputPath, "PNA_tasks_", Day, ".xlsx"), overwrite = TRUE)

#It would probably be helpful to transpose this

```


```{r}
plug_check_dates
```
````
