## Extended Data 1 for "Prenatal androgen treatment does not alter the firing activity of hypothalamic arcuate kisspeptin neurons in female mice": AG_KNDyPNA_firingRate.Rmd

````
---
title: Analysis of Prenatal Androgenization Effects on Extracellular Firing of KNDy
  Neurons
output:
  html_document:
    df_print: paged
    toc: yes
  html_notebook:
    toc: yes
---

```{r setup, include=FALSE}
knitr::opts_chunk$set(echo = FALSE, warning = FALSE)
```

# Set-up
The `AG_KNDyPNA_setup.R` file reads the .REnviron to load the appropriate files for the local computer. It also calls the appropriate libraries and sources the other function files to be used for analysis.

This file also loads the `KNDy_mouse_demo`, `KNDy_cells`, `KNDy_exclude`, `KNDy_firingRate`, and `KNDy_cycles` dataframes by reading the `KNDyPNA_Data` excel file.
```{r callSetUp, message=FALSE, warning=FALSE}
#This runs the setup script that loads the appropriate librarys and files
source("./Scripts/AG_KNDyPNA_setup.R")
```

```{r Get-Data-Ready}
allDFs <- GetDataReadyFunc(KNDy_mouse_demo, KNDy_cells, KNDy_exclude, KNDy_firingRate, KNDy_burstData, KNDy_clusterData, rateForQuiet, KNDy_TimingData)

KNDyDATA <-  allDFs$KNDyDATA
KNDy_mouse_demo <- allDFs$KNDy_mouse_demo
KNDy_cells <- allDFs$KNDy_cells
KNDy_firingRate <- allDFs$KNDy_firingRate
VBW_BurstsPerHour <- allDFs$VBW_BurstsPerHour
VBW_BurstsPerHour_hour1 <- allDFs$VBW_BurstsPerHour_hour1
```

```{r KNDy_VarNames}
# Creates the KNDy_VarNames data frame with the nice names for each variable
# Creates the following lists or expressions of variable groups. 
# There is a _quo which is quoted for each variable, or the basename version which is the exprs (expressions) list
# 
# - timingVars
# - demoVarsAll
# - BurstVars_spont
# - numPeaksVars
# - numNadirsVars
# - meanPeakDurVars
# - meanNadirDurVars
# - totalPeakDurVars
# - totalNadirDurVars
# - meanPeakFiringVars
# - meanNadirFiringVars
# - allClusterVars
# - cluster2x2SD_Vars
# - cluster3x3SD_Vars
# - cluster 2x2SE_Vars
# - cluster 3x3SE_Vars

KNDy_VarNames <- KNDy_varNamesFunc(KNDyDATA)
```

```{r separate-by-age-KNDyDATA}
#create dataframes with only juvenile recordings and only adult recordings
sepDFs <- sep_by_age(KNDyDATA)
KNDyDATA_juv <- sepDFs$df_juv
KNDyDATA_adult <- sepDFs$df_adult
```

```{r}
outForIgor <- KNDyDATA %>%
  select(
    CellID,
    TreatxAge,
    StartTime_spont,
    EndTime_spont,
    Status,
    Exclude
  )

outForIgor <- outForIgor %>%
  mutate(
    SCT_name = paste0(CellID, "_sct")
  )

outForIgor <- outForIgor %>%
  select(
    SCT_name,
    CellID,
    TreatxAge,
    StartTime_spont,
    EndTime_spont,
    Status,
    Exclude
  )

view(outForIgor)
```

```{r Count-Cells}
#Determine which df you want you use 
#df = excludeFunc(KNDyDATA) #exclude
df = KNDyDATA #include all

KNDy_count = df %>%
  select( #select only these columns
    CellID,
    MouseID,
    Cage,
    GenTreatment,
    AgeGroup,
    Who,
    WhoRecorded
  )%>%
  group_by(Who, WhoRecorded, GenTreatment, AgeGroup)%>% #group by the treatment by age variable
  summarise(
    numCells= n(), #count the number of data points for each group
    numMice = length(unique(MouseID)), #count the number of unique MouseIDs
    numLitters = length(unique(Cage)), #Count the number of unique cage numbers
    .groups = 'drop')
KNDy_count

#Jenn slice and record - control 
numCells_Jenn_J_Con_Juv <- with(KNDy_count, numCells[Who == "Jenn" & WhoRecorded == "Jenn" & GenTreatment == "Control" & AgeGroup == "Juvenile"])
#Amanda slice and Jenn record - control
numCells_Jenn_A_Con_Juv <- with(KNDy_count, numCells[Who == "Amanda" & WhoRecorded == "Jenn" & GenTreatment == "Control" & AgeGroup == "Juvenile"])
#Jenn slice and record - PNA
numCells_Jenn_J_PNA_Juv <- with(KNDy_count, numCells[Who == "Jenn" & WhoRecorded == "Jenn" & GenTreatment == "PNA" & AgeGroup == "Juvenile"])
#Amanda slice and Jenn record - control
numCells_Jenn_A_PNA_Juv <- with(KNDy_count, numCells[Who == "Amanda" & WhoRecorded == "Jenn" & GenTreatment == "PNA" & AgeGroup == "Juvenile"])

#Amanda slice and record - control juv
numCells_Amanda_A_Con_Juv <- with(KNDy_count, numCells[Who == "Amanda" & WhoRecorded == "Amanda" & GenTreatment == "Control" & AgeGroup == "Juvenile"])
#Jenn slice and Amanda record - control juv
numCells_Amanda_J_Con_Juv <- with(KNDy_count, numCells[Who == "Jenn" & WhoRecorded == "Amanda" & GenTreatment == "Control" & AgeGroup == "Juvenile"])
# Amanda slice and record - PNA juv
numCells_Amanda_A_PNA_Juv <- with(KNDy_count, numCells[Who == "Amanda" & WhoRecorded == "Amanda" & GenTreatment == "PNA" & AgeGroup == "Juvenile"])
# Jenn slice and record - PNA juv
numCells_Amanda_J_PNA_Juv <- with(KNDy_count, numCells[Who == "Jenn" & WhoRecorded == "Amanda" & GenTreatment == "PNA" & AgeGroup == "Juvenile"])

#Amanda adults
numCells_Amanda_Con_Adult <- with(KNDy_count, numCells[Who == "Amanda" & GenTreatment == "Control" & AgeGroup == "Adult"])
numCells_Amanda_PNA_Adult <- with(KNDy_count, numCells[Who == "Amanda" & GenTreatment == "PNA" & AgeGroup == "Adult"])
```

# Count of Cells
## Minus Excluded Cells
```{r}

df <- excludeFunc(KNDyDATA)

df <- df %>%
  select(
    CellID,
    MouseID,
    Cage,
    MouseNum,
    CellNum,
    Who,
    WhoRecorded,
    GenTreatment,
    AgeGroup
  ) 

KNDy_count_minusExcluded <- df %>%
  group_by(
    WhoRecorded,
    AgeGroup,
    GenTreatment
  ) %>%
  summarise(
    NumCells = n(),
    .groups = 'drop'
  )

KNDy_count_minusExcluded
```

## Minus third cells from mouse
```{r}
KNDy_count_minus3rdCells <- df %>%
  filter(
    CellNum < 3
  ) %>%
  group_by(
    WhoRecorded,
    AgeGroup,
    GenTreatment
  ) %>%
  summarise(
    NumCells = n(),
    .groups = 'drop'
  )

KNDy_count_minus3rdCells
```

## Minus second cells from mouse
```{r}
KNDy_count_minus2ndCells <- df %>%
  filter(
    CellNum == 1
  ) %>%
  group_by(
    WhoRecorded,
    AgeGroup,
    GenTreatment
  ) %>%
  summarise(
    NumCells = n(),
    .groups = 'drop'
  )

KNDy_count_minus2ndCells
```

## Minus fourth animal from cage & third cells
```{r}
KNDy_count_minus4thanimal <- df %>%
  filter(
    MouseNum < 4,
    CellNum < 3,
  ) %>%
  group_by(
    WhoRecorded,
    AgeGroup,
    GenTreatment
  ) %>%
  summarise(
    NumCells = n(),
    .groups = 'drop'
  )

KNDy_count_minus4thanimal 
```

## Minus third animal from cage & third cells
```{r}
KNDy_count_minus4thanimal <- df %>%
  filter(
    MouseNum < 3,
    CellNum < 3,
  ) %>%
  group_by(
    WhoRecorded,
    AgeGroup,
    GenTreatment
  ) %>%
  summarise(
    NumCells = n(),
    .groups = 'drop'
  )

KNDy_count_minus4thanimal 
```
```{r}
filteredKNDyData <- KNDyDATA %>%
  filter(
    Zygosity != "homoPlus",
    Treatment != "Main Colony Control",
    CellNum == 1
  )

filteredKNDyData

sumDataSet <- filteredKNDyData %>%
  summarize(
    MinDur = min(SpontLength_min, na.rm = TRUE),
    MaxDur = max(SpontLength_min, na.rm = TRUE),
    MedDur = median(SpontLength_min, na.rm = TRUE),
    MeanDur = mean(SpontLength_min, na.rm = TRUE)
  )
sumDataSet

sumDataSet2 <- filteredKNDyData %>%
  summarize(
    MinDur = min(SpontAvgFiring, na.rm = TRUE),
    MaxDur = max(SpontAvgFiring, na.rm = TRUE),
    MedDur = median(SpontAvgFiring, na.rm = TRUE),
    MeanDur = mean(SpontAvgFiring, na.rm = TRUE)
  )
sumDataSet2

sumDataSet3 <- filteredKNDyData %>%
  summarize(
    Total = n(),
    PropLess0.001 = sum(SpontAvgFiring < 0.001, na.rm = TRUE) / n(),
    PropLess0.005 = sum(SpontAvgFiring < 0.005, na.rm = TRUE) / n(),
    PropLess0.01 = sum(SpontAvgFiring < 0.01, na.rm = TRUE) / n()
  )

sumDataSet3
```

```{r}
KNDy_firingRate_long <- KNDy_firingRate %>%
  # excludeFunc() %>% #for now, plot all
  make_firing_long

KNDy_firingRate_long <- KNDy_firingRate_long %>%
  add_Min_col()

# Uncomment to print, but 6000+ rows
# KNDy_firingRate_long

# Adults
KNDy_firingRate_Adult_Con_plot <- KNDy_firingRate_long %>%
  # excludeFunc() %>%
  filter(AgeGroup == "Adult" & GenTreatment == "Control") %>%
  firingRatePlotFunc()

KNDy_firingRate_Adult_PNA_plot <- KNDy_firingRate_long %>%
  # excludeFunc() %>%
  filter(AgeGroup == "Adult" & GenTreatment == "PNA") %>%
  firingRatePlotFunc()

# Juveniles
KNDy_firingRate_Juv_Con_plot <- KNDy_firingRate_long %>%
  # excludeFunc() %>%
  filter(AgeGroup == "Juvenile" & GenTreatment == "Control") %>%
  firingRatePlotFunc()

KNDy_firingRate_Juv_PNA_plot <- KNDy_firingRate_long %>%
  # excludeFunc() %>%
  filter(AgeGroup == "Juvenile" & GenTreatment == "PNA") %>%
  firingRatePlotFunc()
```

# All Firing Rate Plots
```{r}
ggplot(
    KNDy_firingRate_long, 
    aes(
      Min_num, 
      FiringRate_Hz, 
      color = GenTreatment, 
      group = interaction(GenTreatment, AgeGroup)
    )
  ) + 
my_KNDy_VBW_geoms(
  useLinetype = TRUE,
  linetype_var = expr(AgeGroup),
  lineGroup_var = expr(CellID),
  xtitle = "Time (min)",
  ytitle = "Frequency (Hz)",
  individualLines = TRUE,
  mean_lines = TRUE,
  zoom_x = FALSE,
  xmin = 0,
  xmax = 60,
  zoom_y = FALSE,
  ymin = 0,
  ymax = 15
)
```

We can focus in here on the first 60 minutes of recording and just the average firing rates for each group

```{r}
ggplot(
    KNDy_firingRate_long, 
    aes(
      Min_num, 
      FiringRate_Hz, 
      color = GenTreatment, 
      group = interaction(GenTreatment, AgeGroup)
    )
  ) + 
my_KNDy_VBW_geoms(
  useLinetype = TRUE,
  linetype_var = expr(AgeGroup),
  lineGroup_var = expr(CellID),
  xtitle = "Time (min)",
  ytitle = "Frequency (Hz)",
  individualLines = FALSE,
  mean_lines = TRUE,
  zoom_x = FALSE,
  xmin = 0,
  xmax = 59,
  zoom_y = TRUE,
  ymin = 0,
  ymax = 2
) + 
  #This is going to actually chop the dataset to 60 min (59 because it's based on starting time for bin), rather than above which just zooms in
  scale_x_continuous(limits = c(0, 59))
```

```{r separate-by-age-firingRate}
#create dataframes with only juvenile recordings and only adult recordings
sepDFs <- sep_by_age(KNDy_firingRate)
KNDy_firingRate_juv <- sepDFs$df_juv
KNDy_firingRate_adult <- sepDFs$df_adult

sepDFs <- sep_by_age(KNDy_firingRate_long)
KNDy_firingRate_long_juv <- sepDFs$df_juv
KNDy_firingRate_long_adult <- sepDFs$df_adult
```

## `KNDy_firingRate_juv`
```{r KNDy-firingRate-juv}
#plot juvenile firing rate
ggplot(
    KNDy_firingRate_long_juv, 
    aes(
      Min_num, 
      FiringRate_Hz, 
      color = GenTreatment, 
      group = interaction(GenTreatment, AgeGroup)
    )
  ) + 
my_KNDy_VBW_geoms(
  useLinetype = TRUE,
  linetype_var = expr(AgeGroup),
  lineGroup_var = expr(CellID),
  xtitle = "Time (min)",
  ytitle = "Frequency (Hz)",
  individualLines = TRUE,
  mean_lines = TRUE,
  zoom_x = FALSE,
  xmin = 0,
  xmax = 60,
  zoom_y = FALSE,
  ymin = 0,
  ymax = 15
)
# KNDy_firingRate_juv
```
### Control
```{r, fig.width=12, fig.height=18}
KNDy_firingRate_Juv_Con_plot
```

### PNA
```{r, fig.width=12, fig.height=18}
KNDy_firingRate_Juv_PNA_plot
```

## `KNDy_firingRate_adult`
```{r KNDy-firingRate-adult}
# plot adult firing rate
ggplot(
    KNDy_firingRate_long_adult, 
    aes(
      Min_num, 
      FiringRate_Hz, 
      color = GenTreatment, 
      group = interaction(GenTreatment, AgeGroup)
    )
  ) + 
my_KNDy_VBW_geoms(
  useLinetype = FALSE,
  linetype_var = expr(AgeGroup),
  lineGroup_var = expr(CellID),
  xtitle = "Time (min)",
  ytitle = "Frequency (Hz)",
  individualLines = TRUE,
  mean_lines = TRUE,
  zoom_x = FALSE,
  xmin = 0,
  xmax = 60,
  zoom_y = FALSE,
  ymin = 0,
  ymax = 15
)


# KNDy_firingRate_adult
```

### Control
```{r, fig.width=12, fig.height=18}
KNDy_firingRate_Adult_Con_plot
```

### PNA
```{r, fig.width=12, fig.height=18}
KNDy_firingRate_Adult_PNA_plot
```
```{r ppt-setUp}
#create a new powerpoint
KNDy_PPT_1Hz = read_pptx()
KNDy_PPT_20Hz = read_pptx()

#add a new title slide
KNDy_PPT_1Hz = add_slide(KNDy_PPT_1Hz, layout = "Title Slide", master = "Office Theme")
KNDy_PPT_20Hz = add_slide(KNDy_PPT_20Hz, layout = "Title Slide", master = "Office Theme")

#Write "KNDy - PNA DATA" in the title slot
KNDy_PPT_1Hz = ph_with(KNDy_PPT_1Hz, value = "KNDy - PNA Firing Rate 1Hz Zoom", location = ph_location_label(ph_label = "Title 1"))
KNDy_PPT_20Hz = ph_with(KNDy_PPT_20Hz, value = "KNDy - PNA Firing Rate 20Hz Zoom", location = ph_location_label(ph_label = "Title 1"))


#view the possible layout properties 
# layout_properties(x = KNDy_PPT, layout = "Title Slide")

normal_font <- fp_text(font.size = 20)
bold_font <- update(normal_font, font.size = 20)
bold_red_font <- update(bold_font, color = "red")
```

```{r prepDFsForPPT}
toPPT = TRUE

#Make a list of the adult control cell ids
adultConCellIDs <- KNDyDATA %>%
  filter(AgeGroup == "Adult" & GenTreatment == "Control") %>%
  select(CellID, StatusComments, GenTreatment, AgeGroup)

# Reorder by cellID
adultConCellIDs <- adultConCellIDs[order(adultConCellIDs$CellID),]

#Get the number of adult control cells (disregards marks for exclusion)
numAdultConCells <- length(adultConCellIDs$CellID)

#Make a list of the adult PNA cell ids
adultPNACellIDs <- KNDyDATA %>%
  filter(AgeGroup == "Adult" & GenTreatment == "PNA") %>%
  select(CellID, StatusComments, GenTreatment, AgeGroup)

# Reorder by cellID
adultPNACellIDs <- adultPNACellIDs[order(adultPNACellIDs$CellID),]

#Get the number of adult PNA cells (disregards marks for exclusion)
numAdultPNACells <- length(adultPNACellIDs$CellID)

#Make a list of the juvenile control cell ids
juvConCellIDs <- KNDyDATA %>%
  filter(AgeGroup == "Juvenile" & GenTreatment == "Control") %>%
  select(CellID, StatusComments, GenTreatment, AgeGroup)

# Reorder by cellID
juvConCellIDs <- juvConCellIDs[order(juvConCellIDs$CellID),]

#Get the number of juvenile control cells (disregards marks for exclusion)
numJuvConCells <- length(juvConCellIDs$CellID)

#Make a list of the juvenile PNA cell ids
juvPNACellIDs <- KNDyDATA %>%
  filter(AgeGroup == "Juvenile" & GenTreatment == "PNA") %>%
  select(CellID, StatusComments, GenTreatment, AgeGroup)

# Reorder by cellID
juvPNACellIDs <- juvPNACellIDs[order(juvPNACellIDs$CellID),]

#Get the number of juvenile PNA cells (disregards marks for exclusion)
numJuvPNACells <- length(juvPNACellIDs$CellID)

```

```{r Adult-Con-Individual-Slides}
KNDy_PPT_1Hz <- add_slide(KNDy_PPT_1Hz, layout = "Section Header")
KNDy_PPT_20Hz <- add_slide(KNDy_PPT_20Hz, layout = "Section Header")
KNDy_PPT_1Hz = ph_with(KNDy_PPT_1Hz, value = "Adult Control Cells", location = ph_location_label(ph_label = "Title 1"))
KNDy_PPT_20Hz = ph_with(KNDy_PPT_20Hz, value = "Adult Control Cells", location = ph_location_label(ph_label = "Title 1"))
KNDy_PPT_1Hz <- add_slide(KNDy_PPT_1Hz, layout = "Title and Content")
KNDy_PPT_20Hz <- add_slide(KNDy_PPT_20Hz, layout = "Title and Content")
KNDy_PPT_1Hz <- ph_with(KNDy_PPT_1Hz, value = "Adult Control Cells", location = ph_location_type(type = "title"))
KNDy_PPT_20Hz <- ph_with(KNDy_PPT_20Hz, value = "Adult Control Cells", location = ph_location_type(type = "title"))
KNDy_PPT_1Hz <- ph_with(
  KNDy_PPT_1Hz, 
  value = block_list(
    fpar(
      ftext("There are ", prop = normal_font),
      ftext(numAdultConCells, prop = normal_font),
      ftext(" adult control cells", prop = normal_font)
      ),
    fpar(
      ftext("Amanda sliced and recorded all of these cells", prop = normal_font)
    )
  ),
  location = ph_location_type(type = "body")
  ) 
KNDy_PPT_20Hz <- ph_with(
  KNDy_PPT_20Hz, 
  value = block_list(
    fpar(
      ftext("There are ", prop = normal_font),
      ftext(numAdultConCells, prop = normal_font),
      ftext(" adult control cells", prop = normal_font)
      ),
    fpar(
      ftext("Amanda sliced and recorded all of these cells", prop = normal_font)
    )
  ),
  location = ph_location_type(type = "body")
  ) 

```

```{r Adult-Con-Individual}

# pwalk(
#   list(
#     cellID = adultConCellIDs$CellID,
#     flagText = adultConCellIDs$StatusComments
#   ),
#   firingRatePlot_SingleCellFunc, 
#   # cellID = cellID - completed by pwalk
#   df = KNDy_firingRate_long, 
#   zoom_x = TRUE,
#   xmin = 0,
#   xmax = 180,
#   zoom_y = TRUE,
#   ymin = 0,
#   ymax = 1,
#   save = FALSE, #savePlots,
#   zoomInfo = "_1Hz",
#   toPPT = toPPT,
#   ppt = KNDy_PPT_1Hz,
#   img_type = imgTypePlots,
#   excludeLineType = FALSE,
#   addFlag = TRUE,
#   # flagText = flagText - completed by pwalk
#   )
# 
# pwalk(
#   list(
#     cellID = adultConCellIDs$CellID,
#     flagText = adultConCellIDs$StatusComments
#   ),
#   firingRatePlot_SingleCellFunc, 
#   # cellID = cellID - completed by pwalk
#   df = KNDy_firingRate_long, 
#   zoom_x = TRUE,
#   xmin = 0,
#   xmax = 180,
#   zoom_y = TRUE,
#   ymin = 0,
#   ymax = 20,
#   save = FALSE, #savePlots,
#   zoomInfo = "_20Hz",
#   toPPT = toPPT,
#   ppt = KNDy_PPT_20Hz,
#   img_type = imgTypePlots,
#   excludeLineType = FALSE,
#   addFlag = TRUE,
#   # flagText = flagText - completed by pwalk
#   )

pwalk(
  list(
    cellID = adultConCellIDs$CellID,
    flagText = adultConCellIDs$StatusComments,
    genTreatment = adultConCellIDs$GenTreatment,
    ageGroup = adultConCellIDs$AgeGroup
  ),
  firingRatePlot_SingleCellFunc_1_20, 
  # cellID = cellID - completed by pwalk
  df = KNDy_firingRate_long, 
  save = FALSE, #savePlots,
  toPPT = toPPT,
  ppt = KNDy_PPT_1Hz,
  img_type = imgTypePlots,
  excludeLineType = FALSE,
  addFlag = TRUE,
  # flagText = flagText - completed by pwalk
  # genTreatment - by pwalk
  # ageGroup - by pwalk
  )
```

```{r Adult-PNA-Individual-Slides}
KNDy_PPT_1Hz <- add_slide(KNDy_PPT_1Hz, layout = "Section Header")
KNDy_PPT_20Hz <- add_slide(KNDy_PPT_20Hz, layout = "Section Header")
KNDy_PPT_1Hz = ph_with(KNDy_PPT_1Hz, value = "Adult PNA Cells", location = ph_location_label(ph_label = "Title 1"))
KNDy_PPT_20Hz = ph_with(KNDy_PPT_20Hz, value = "Adult PNA Cells", location = ph_location_label(ph_label = "Title 1"))
KNDy_PPT_1Hz <- add_slide(KNDy_PPT_1Hz, layout = "Title and Content")
KNDy_PPT_20Hz <- add_slide(KNDy_PPT_20Hz, layout = "Title and Content")
KNDy_PPT_1Hz <- ph_with(KNDy_PPT_1Hz, value = "Adult PNA Cells", location = ph_location_type(type = "title"))
KNDy_PPT_20Hz <- ph_with(KNDy_PPT_20Hz, value = "Adult PNA Cells", location = ph_location_type(type = "title"))
KNDy_PPT_1Hz <- ph_with(
  KNDy_PPT_1Hz, 
  value = block_list(
    fpar(
      ftext("There are ", prop = normal_font),
      ftext(numAdultPNACells, prop = normal_font),
      ftext(" adult PNA cells", prop = normal_font)
      ),
    fpar(
      ftext("Amanda sliced and recorded all of these cells", prop = normal_font)
    )
  ),
  location = ph_location_type(type = "body")
  ) 
KNDy_PPT_20Hz <- ph_with(
  KNDy_PPT_20Hz, 
  value = block_list(
    fpar(
      ftext("There are ", prop = normal_font),
      ftext(numAdultPNACells, prop = normal_font),
      ftext(" adult PNA cells", prop = normal_font)
      ),
    fpar(
      ftext("Amanda sliced and recorded all of these cells", prop = normal_font)
    )
  ),
  location = ph_location_type(type = "body")
  ) 

```

```{r Adult-PNA-Individual}
# pwalk(
#   list(
#     cellID = adultPNACellIDs$CellID,
#     flagText = adultPNACellIDs$StatusComments
#   ),
#   firingRatePlot_SingleCellFunc, 
#   # cellID = cellID - completed by pwalk
#   df = KNDy_firingRate_long, 
#   zoom_x = TRUE,
#   xmin = 0,
#   xmax = 180,
#   zoom_y = TRUE,
#   ymin = 0,
#   ymax = 1,
#   save = FALSE, #savePlots,
#   zoomInfo = "_1Hz",
#   toPPT = toPPT,
#   ppt = KNDy_PPT_1Hz,
#   img_type = imgTypePlots,
#   excludeLineType = FALSE,
#   addFlag = TRUE,
#   # flagText = flagText - completed by pwalk
#   )
# 
# pwalk(
#   list(
#     cellID = adultPNACellIDs$CellID,
#     flagText = adultPNACellIDs$StatusComments
#   ),
#   firingRatePlot_SingleCellFunc, 
#   # cellID = cellID - completed by pwalk
#   df = KNDy_firingRate_long, 
#   zoom_x = TRUE,
#   xmin = 0,
#   xmax = 180,
#   zoom_y = TRUE,
#   ymin = 0,
#   ymax = 20,
#   save = FALSE, #savePlots,
#   zoomInfo = "_20Hz",
#   toPPT = toPPT,
#   ppt = KNDy_PPT_20Hz,
#   img_type = imgTypePlots,
#   excludeLineType = FALSE,
#   addFlag = TRUE,
#   # flagText = flagText - completed by pwalk
#   )

pwalk(
  list(
    cellID = adultPNACellIDs$CellID,
    flagText = adultPNACellIDs$StatusComments,
    genTreatment = adultPNACellIDs$GenTreatment,
    ageGroup = adultPNACellIDs$AgeGroup
  ),
  firingRatePlot_SingleCellFunc_1_20, 
  # cellID = cellID - completed by pwalk
  df = KNDy_firingRate_long, 
  save = FALSE, #savePlots,
  toPPT = toPPT,
  ppt = KNDy_PPT_1Hz,
  img_type = imgTypePlots,
  excludeLineType = FALSE,
  addFlag = TRUE,
  # flagText = flagText - completed by pwalk
  # genTreatment - by pwalk
  # ageGroup - by pwalk
  )
```

```{r Juvenile-Con-Individual-Slides}
KNDy_PPT_1Hz <- add_slide(KNDy_PPT_1Hz, layout = "Section Header")
KNDy_PPT_20Hz <- add_slide(KNDy_PPT_20Hz, layout = "Section Header")
KNDy_PPT_1Hz = ph_with(KNDy_PPT_1Hz, value = "Juvenile Control Cells", location = ph_location_label(ph_label = "Title 1"))
KNDy_PPT_20Hz = ph_with(KNDy_PPT_20Hz, value = "Juvenile control Cells", location = ph_location_label(ph_label = "Title 1"))
KNDy_PPT_1Hz <- add_slide(KNDy_PPT_1Hz, layout = "Title and Content")
KNDy_PPT_20Hz <- add_slide(KNDy_PPT_20Hz, layout = "Title and Content")
KNDy_PPT_1Hz <- ph_with(KNDy_PPT_1Hz, value = "Juvenile control Cells", location = ph_location_type(type = "title"))
KNDy_PPT_20Hz <- ph_with(KNDy_PPT_20Hz, value = "Juvenile control Cells", location = ph_location_type(type = "title"))
conJuvInfoText <- block_list(
    fpar(
      ftext("There are ", prop = normal_font),
      ftext(numJuvConCells, prop = normal_font),
      ftext(" juvenile control cells", prop = normal_font)
      ),
    fpar(
      ftext("Jenn recorded ", prop = normal_font),
      ftext(numCells_Jenn_J_Con_Juv, prop = bold_red_font),
      ftext(" cells from control juvenile mice that she sliced and ", prop = normal_font),
      ftext(numCells_Jenn_A_Con_Juv, prop = bold_red_font),
      ftext(" cells that Amanda sliced ", prop = normal_font)
    ),
    fpar(
      ftext("Amanda recorded ", prop = normal_font),
      ftext(numCells_Amanda_A_Con_Juv, prop = bold_red_font),
      ftext(" cells from control juvenile mice that she sliced and ", prop = normal_font),
      ftext(numCells_Amanda_J_Con_Juv, prop = bold_red_font),
      ftext(" cells that Jenn sliced ", prop = normal_font)
    )
  )
KNDy_PPT_1Hz <- ph_with(
  KNDy_PPT_1Hz, 
  value = conJuvInfoText,
  location = ph_location_type(type = "body")
  ) 
KNDy_PPT_20Hz <- ph_with(
  KNDy_PPT_20Hz, 
  value = conJuvInfoText,
  location = ph_location_type(type = "body")
  ) 

```

```{r Juv-Con-Individual}
# pwalk(
#   list(
#     cellID = juvConCellIDs$CellID,
#     flagText = juvConCellIDs$StatusComments
#   ),
#   firingRatePlot_SingleCellFunc, 
#   # cellID = cellID - completed by pwalk
#   df = KNDy_firingRate_long, 
#   zoom_x = TRUE,
#   xmin = 0,
#   xmax = 180,
#   zoom_y = TRUE,
#   ymin = 0,
#   ymax = 1,
#   save = FALSE, #savePlots,
#   zoomInfo = "_1Hz",
#   toPPT = toPPT,
#   ppt = KNDy_PPT_1Hz,
#   img_type = imgTypePlots,
#   excludeLineType = FALSE,
#   addFlag = TRUE,
#   # flagText = flagText - completed by pwalk
#   )
# 
# pwalk(
#   list(
#     cellID = juvConCellIDs$CellID,
#     flagText = juvConCellIDs$StatusComments
#   ),
#   firingRatePlot_SingleCellFunc, 
#   # cellID = cellID - completed by pwalk
#   df = KNDy_firingRate_long, 
#   zoom_x = TRUE,
#   xmin = 0,
#   xmax = 180,
#   zoom_y = TRUE,
#   ymin = 0,
#   ymax = 20,
#   save = FALSE, #savePlots,
#   zoomInfo = "_20Hz",
#   toPPT = toPPT,
#   ppt = KNDy_PPT_20Hz,
#   img_type = imgTypePlots,
#   excludeLineType = FALSE,
#   addFlag = TRUE,
#   # flagText = flagText - completed by pwalk
#   )

pwalk(
  list(
    cellID = juvConCellIDs$CellID,
    flagText = juvConCellIDs$StatusComments,
    genTreatment = juvConCellIDs$GenTreatment,
    ageGroup = juvConCellIDs$AgeGroup
  ),
  firingRatePlot_SingleCellFunc_1_20, 
  # cellID = cellID - completed by pwalk
  df = KNDy_firingRate_long, 
  save = FALSE, #savePlots,
  toPPT = toPPT,
  ppt = KNDy_PPT_1Hz,
  img_type = imgTypePlots,
  excludeLineType = FALSE,
  addFlag = TRUE,
  # flagText = flagText - completed by pwalk
  # genTreatment - by pwalk
  # ageGroup - by pwalk
  )
```

```{r Juvenile-PNA-Individual-Slides}
KNDy_PPT_1Hz <- add_slide(KNDy_PPT_1Hz, layout = "Section Header")
KNDy_PPT_20Hz <- add_slide(KNDy_PPT_20Hz, layout = "Section Header")
KNDy_PPT_1Hz = ph_with(KNDy_PPT_1Hz, value = "Juvenile PNA Cells", location = ph_location_label(ph_label = "Title 1"))
KNDy_PPT_20Hz = ph_with(KNDy_PPT_20Hz, value = "Juvenile PNA Cells", location = ph_location_label(ph_label = "Title 1"))
KNDy_PPT_1Hz <- add_slide(KNDy_PPT_1Hz, layout = "Title and Content")
KNDy_PPT_20Hz <- add_slide(KNDy_PPT_20Hz, layout = "Title and Content")
KNDy_PPT_1Hz <- ph_with(KNDy_PPT_1Hz, value = "Juvenile PNA Cells", location = ph_location_type(type = "title"))
KNDy_PPT_20Hz <- ph_with(KNDy_PPT_20Hz, value = "Juvenile PNA Cells", location = ph_location_type(type = "title"))

PNAJuvInfoText <- block_list(
    fpar(
      ftext("There are ", prop = normal_font),
      ftext(numJuvPNACells, prop = normal_font),
      ftext(" juvenile PNA cells", prop = normal_font)
      ),
    fpar(
      ftext("Jenn recorded ", prop = normal_font),
      ftext(numCells_Jenn_J_PNA_Juv, prop = bold_red_font),
      ftext(" cells from PNA juvenile mice that she sliced and ", prop = normal_font),
      ftext(numCells_Jenn_A_PNA_Juv, prop = bold_red_font),
      ftext(" cells that Amanda sliced ", prop = normal_font)
    ),
    fpar(
      ftext("Amanda recorded ", prop = normal_font),
      ftext(numCells_Amanda_A_PNA_Juv, prop = bold_red_font),
      ftext(" cells from PNA juvenile mice that she sliced and ", prop = normal_font),
      ftext(numCells_Amanda_J_PNA_Juv, prop = bold_red_font),
      ftext(" cells that Jenn sliced ", prop = normal_font)
    )
  )

KNDy_PPT_1Hz <- ph_with(
  KNDy_PPT_1Hz, 
  value = PNAJuvInfoText,
  location = ph_location_type(type = "body")
  ) 
KNDy_PPT_20Hz <- ph_with(
  KNDy_PPT_20Hz, 
  value = PNAJuvInfoText,
  location = ph_location_type(type = "body")
  ) 

```

```{r Juv-PNA-Individual}

# pwalk(
#   list(
#     cellID = juvPNACellIDs$CellID,
#     flagText = juvPNACellIDs$StatusComments
#   ),
#   firingRatePlot_SingleCellFunc, 
#   # cellID = cellID - completed by pwalk
#   df = KNDy_firingRate_long, 
#   zoom_x = TRUE,
#   xmin = 0,
#   xmax = 180,
#   zoom_y = TRUE,
#   ymin = 0,
#   ymax = 1,
#   save = FALSE, #savePlots,
#   zoomInfo = "_1Hz",
#   toPPT = toPPT,
#   ppt = KNDy_PPT_1Hz,
#   img_type = imgTypePlots,
#   excludeLineType = FALSE,
#   addFlag = TRUE,
#   # flagText = flagText - completed by pwalk
#   )
# 
# pwalk(
#   list(
#     cellID = juvPNACellIDs$CellID,
#     flagText = juvPNACellIDs$StatusComments
#   ),
#   firingRatePlot_SingleCellFunc, 
#   # cellID = cellID - completed by pwalk
#   df = KNDy_firingRate_long, 
#   zoom_x = TRUE,
#   xmin = 0,
#   xmax = 180,
#   zoom_y = TRUE,
#   ymin = 0,
#   ymax = 20,
#   save = FALSE, #savePlots,
#   zoomInfo = "_20Hz",
#   toPPT = toPPT,
#   ppt = KNDy_PPT_20Hz,
#   img_type = imgTypePlots,
#   excludeLineType = FALSE,
#   addFlag = TRUE,
#   # flagText = flagText - completed by pwalk
#   )

pwalk(
  list(
    cellID = juvPNACellIDs$CellID,
    flagText = juvPNACellIDs$StatusComments,
    genTreatment = juvPNACellIDs$GenTreatment,
    ageGroup = juvPNACellIDs$AgeGroup
  ),
  firingRatePlot_SingleCellFunc_1_20, 
  # cellID = cellID - completed by pwalk
  df = KNDy_firingRate_long, 
  save = FALSE, #savePlots,
  toPPT = toPPT,
  ppt = KNDy_PPT_1Hz,
  img_type = imgTypePlots,
  excludeLineType = FALSE,
  addFlag = TRUE,
  # flagText = flagText - completed by pwalk
  # genTreatment - by pwalk
  # ageGroup - by pwalk
  )
```

```{r Save-Powerpoints}
#save the powerpoints
print(KNDy_PPT_1Hz, target = file.path(DataOutputFolder, "KNDyFiringByGroup - 17 Mar 2021.pptx"))
# print(KNDy_PPT_20Hz, target = file.path(DataOutputFolder, "KNDy Firing Rate 20 Hz Graphs.pptx"))
# print(byFiring_PPT, target = file.path(DataOutputFolder, "By Firing Rate.pptx"))
# print(byRecStart_PPT, target = file.path(DataOutputFolder, "By Recording Start.pptx"))

```


```{r ppt-setUp-2}
#create a new powerpoint
KNDy_PPT_firing = read_pptx()

#add a new title slide
KNDy_PPT_firing = add_slide(KNDy_PPT_firing, layout = "Title Slide", master = "Office Theme")

#Write "KNDy - PNA DATA" in the title slot
KNDy_PPT_firing = ph_with(KNDy_PPT_firing, value = "KNDy - PNA Firing Rate", location = ph_location_label(ph_label = "Title 1"))

#view the possible layout properties 
# layout_properties(x = KNDy_PPT, layout = "Title Slide")

normal_font <- fp_text(font.size = 20)
bold_font <- update(normal_font, font.size = 20)
bold_red_font <- update(bold_font, color = "red")
```

```{r}
toPPT = TRUE

#Make a list of the excluded cell ids
excludedCellIDs <- KNDyDATA %>%
  filter(Status == "Excluded") %>%
  select(CellID, StatusComments, GenTreatment, AgeGroup)
  
# Reorder by cellID
excludedCellIDs <- excludedCellIDs[order(excludedCellIDs$CellID),]

#Get the number of excluded cells
numExcludedCells <- length(excludedCellIDs$CellID)

#Make a list of the included (not truncated) cell ids
includedCellIDs <- KNDyDATA %>%
  filter(Status == "Included") %>%
  select(CellID, StatusComments, GenTreatment, AgeGroup)
includedCellIDs <- includedCellIDs[order(includedCellIDs$CellID),]

#Get the number of included cells
numIncludedCells <- length(includedCellIDs$CellID)

#Make a list of the truncated cell ids
truncatedCellIDs <- KNDyDATA %>%
  filter(Status == "Truncated") %>%
  select(CellID, StatusComments, GenTreatment, AgeGroup)
truncatedCellIDs <- truncatedCellIDs[order(truncatedCellIDs$CellID),]

#Get the number of truncated cells 
numTruncatedCells <- length(truncatedCellIDs$CellID)

#Make a list of the unresolved cell ids
unresolvedCellIDs <- KNDyDATA %>%
  filter(Status == "Unresolved") %>%
  select(CellID, StatusComments, GenTreatment, AgeGroup)
unresolvedCellIDs <- unresolvedCellIDs[order(unresolvedCellIDs$CellID),]

#Get the number of unresolved cells (disregards marks for exclusion)
numUnresolvedCells <- length(unresolvedCellIDs$CellID)

```

```{r Excluded-Individual-Slides}
KNDy_PPT_firing <- add_slide(KNDy_PPT_firing, layout = "Section Header")
KNDy_PPT_firing = ph_with(KNDy_PPT_firing, value = "Excluded Cells", location = ph_location_label(ph_label = "Title 1"))
KNDy_PPT_firing <- add_slide(KNDy_PPT_firing, layout = "Title and Content")
KNDy_PPT_firing <- ph_with(KNDy_PPT_firing, value = "Excluded Cells", location = ph_location_type(type = "title"))
KNDy_PPT_firing <- ph_with(
  KNDy_PPT_firing, 
  value = block_list(
    fpar(
      ftext("There are ", prop = normal_font),
      ftext(numExcludedCells, prop = normal_font),
      ftext(" excluded cells", prop = normal_font)
    )
  ),
  location = ph_location_type(type = "body")
  ) 


```

```{r Excluded-Individual}
pwalk(
  list(
    cellID = excludedCellIDs$CellID,
    flagText = excludedCellIDs$StatusComments,
    genTreatment = excludedCellIDs$GenTreatment,
    ageGroup = excludedCellIDs$AgeGroup
  ),
  firingRatePlot_SingleCellFunc_1_20, 
  # cellID = cellID - completed by pwalk
  df = KNDy_firingRate_long, 
  save = FALSE, #savePlots,
  toPPT = toPPT,
  ppt = KNDy_PPT_firing,
  img_type = imgTypePlots,
  excludeLineType = FALSE,
  addFlag = TRUE,
  # flagText = flagText - completed by pwalk
  # genTreatment - by pwalk
  # ageGroup - by pwalk
  )
```

```{r Included-Individual-Slides}
KNDy_PPT_firing <- add_slide(KNDy_PPT_firing, layout = "Section Header")
KNDy_PPT_firing = ph_with(KNDy_PPT_firing, value = "Included as-is Cells", location = ph_location_label(ph_label = "Title 1"))
KNDy_PPT_firing <- add_slide(KNDy_PPT_firing, layout = "Title and Content")
KNDy_PPT_firing <- ph_with(KNDy_PPT_firing, value = "Included as-is Cells", location = ph_location_type(type = "title"))
KNDy_PPT_firing <- ph_with(
  KNDy_PPT_firing, 
  value = block_list(
    fpar(
      ftext("There are ", prop = normal_font),
      ftext(numIncludedCells, prop = normal_font),
      ftext(" included as-is cells", prop = normal_font)
      )
  ),
  location = ph_location_type(type = "body")
  ) 

```

```{r Included-Individual}
pwalk(
  list(
    cellID = includedCellIDs$CellID,
    flagText = includedCellIDs$StatusComments,
    genTreatment = includedCellIDs$GenTreatment,
    ageGroup = includedCellIDs$AgeGroup
  ),
  firingRatePlot_SingleCellFunc_1_20, 
  # cellID = cellID - completed by pwalk
  df = KNDy_firingRate_long, 
  save = FALSE, #savePlots,
  toPPT = toPPT,
  ppt = KNDy_PPT_firing,
  img_type = imgTypePlots,
  excludeLineType = FALSE,
  addFlag = TRUE,
  # flagText = flagText - completed by pwalk
  # genTreatment - by pwalk
  # ageGroup - by pwalk
  )
```

```{r Truncated-Individual-Slides}
KNDy_PPT_firing <- add_slide(KNDy_PPT_firing, layout = "Section Header")
KNDy_PPT_firing = ph_with(KNDy_PPT_firing, value = "Truncated Cells", location = ph_location_label(ph_label = "Title 1"))
KNDy_PPT_firing <- add_slide(KNDy_PPT_firing, layout = "Title and Content")
KNDy_PPT_firing <- ph_with(KNDy_PPT_firing, value = "Truncated", location = ph_location_type(type = "title"))
truncatedInfoText <- block_list(
    fpar(
      ftext("There are ", prop = normal_font),
      ftext(numTruncatedCells, prop = normal_font),
      ftext(" truncated cells", prop = normal_font)
      )
  )
KNDy_PPT_firing <- ph_with(
  KNDy_PPT_firing, 
  value = truncatedInfoText,
  location = ph_location_type(type = "body")
  ) 

```

```{r Truncated-Individual}
pwalk(
  list(
    cellID = truncatedCellIDs$CellID,
    flagText = truncatedCellIDs$StatusComments,
    genTreatment = truncatedCellIDs$GenTreatment,
    ageGroup = truncatedCellIDs$AgeGroup
  ),
  firingRatePlot_SingleCellFunc_1_20, 
  # cellID = cellID - completed by pwalk
  df = KNDy_firingRate_long, 
  save = FALSE, #savePlots,
  toPPT = toPPT,
  ppt = KNDy_PPT_firing,
  img_type = imgTypePlots,
  excludeLineType = FALSE,
  addFlag = TRUE,
  # flagText = flagText - completed by pwalk
  # genTreatment - by pwalk
  # ageGroup - by pwalk
  )
```

```{r Unresolved-Individual-Slides}
KNDy_PPT_firing <- add_slide(KNDy_PPT_firing, layout = "Section Header")
KNDy_PPT_firing = ph_with(KNDy_PPT_firing, value = "Unresolved Cells", location = ph_location_label(ph_label = "Title 1"))
KNDy_PPT_firing <- add_slide(KNDy_PPT_firing, layout = "Title and Content")
KNDy_PPT_firing <- ph_with(KNDy_PPT_firing, value = "Unresolved Cells", location = ph_location_type(type = "title"))

unresolvedInfoText <- block_list(
    fpar(
      ftext("There are ", prop = normal_font),
      ftext(numUnresolvedCells, prop = normal_font),
      ftext(" unresolved cells", prop = normal_font)
      )
  )

KNDy_PPT_firing <- ph_with(
  KNDy_PPT_firing, 
  value = unresolvedInfoText,
  location = ph_location_type(type = "body")
  ) 

```

```{r Unresolved-Individual}
pwalk(
  list(
    cellID = unresolvedCellIDs$CellID,
    flagText = unresolvedCellIDs$StatusComments,
    genTreatment = unresolvedCellIDs$GenTreatment,
    ageGroup = unresolvedCellIDs$AgeGroup
  ),
  firingRatePlot_SingleCellFunc_1_20, 
  # cellID = cellID - completed by pwalk
  df = KNDy_firingRate_long, 
  save = FALSE, #savePlots,
  toPPT = toPPT,
  ppt = KNDy_PPT_firing,
  img_type = imgTypePlots,
  excludeLineType = FALSE,
  addFlag = TRUE,
  # flagText = flagText - completed by pwalk
  # genTreatment - by pwalk
  # ageGroup - by pwalk
  )
```

```{r Save-Powerpoints-2}
#save the powerpoints
print(KNDy_PPT_firing, target = file.path(DataOutputFolder, "KNDy Firing Rate Graphs - 17 Mar 2021.pptx"))

```

```{r uterine-mass}
KNDy_mouse_demo %>%
  filter(Age_in_days > 23) %>%
  filter(!is.na(UterineMass)) %>%
  my_KNDy_plot_fill(
    var_to_plot = UterineMass,
    dotsize = 1, 
    binwidth = 5,
    positionWidth = 1, #dodge position
    usefill = TRUE, #separate by another variable in addition to treatment
    fill = GenTreatment,
    treatment = GenTreatment, #which treatment variable to use. Default to general treatment (PNA/Control)
    ytitle = KNDy_VarNames$UterineMass, #y axis label
    title = NULL, #title
    expand_to_zero = TRUE, #expand axis to 0 
    save = TRUE, #Save png
    add_to_save_name = NULL, #append something additional to file name
    dot_plot = TRUE, #use the dot_plot layer
    violin_plot = TRUE, #add the violin plot layer
    toPPT = FALSE, #add to a powerpoint
    ppt = NULL, #powerpoint object to add to
    zoom_y = FALSE,
    ylimit = NULL,
    img_type = ".png",
    figWidth = 10,
    figHeight = NA
  )

```
```{r}

firingCount <- KNDyDATA %>%
  select(CellID, Who, WhoRecorded, GenTreatment, AgeGroup, FiringRate_0_20min) %>%
  mutate(
    first20Less0.2 = ifelse(FiringRate_0_20min < 0.2, TRUE, FALSE)
  ) %>%
  group_by(
    AgeGroup, GenTreatment, WhoRecorded
  ) %>%
  summarise(
    numCells = n(),
    numLess0.2 = sum(first20Less0.2, na.rm = TRUE),
    numGreater0.2 = sum(!first20Less0.2, na.rm = TRUE)
  ) %>% mutate(
    propLess = numLess0.2 / numCells
  )

firingCount
```

```{r}
my_cumulative_freq_geoms <- function(
  xtitle,
  addTitle = TRUE,
  title = NULL,
  change_xmax = FALSE,
  xmax = NA,
  xmin = 0
){
  list(
    stat_ecdf(size = 1),
    labs(
      x = xtitle,
      y = "Cumulative Frequency",
      title = if(addTitle){title}else{NULL}
    ),
    coord_cartesian(
      xlim = c(
        xmin,
        if(change_xmax){xmax}else{NA}
      )
    ),
    my_theme,
    theme(legend.box = "vertical")
  )
}

my_cumulative_freq_plot <- function(
  df,
  color_var = expr(WhoRecorded),
  linetype_var = expr(GenTreatment),
  var_to_plot, #as expr()
  xtitle, #string
  addTitle = TRUE,
  title = NULL,
  change_xmax = FALSE,
  xmax = NA,
  xmin = 0
){
  df %>%
    filter(!is.na(!! var_to_plot)) %>%
    ggplot(
      aes(
        !! var_to_plot,
        color = !! color_var,
        linetype = !! linetype_var
      )
    ) +
    my_cumulative_freq_geoms(
      xtitle = xtitle,
      addTitle = addTitle,
      title = title,
      change_xmax = change_xmax,
      xmax = xmax,
      xmin = xmin
    ) +
    scale_linetype_manual(values = c("Control" = "solid", "PNA" = "dotted"))
}

my_cumulative_freq_plot(
  KNDyDATA_juv %>% excludeFunc(),
  var_to_plot = expr(FiringRate_0_20min),
  xtitle = "Firing Rate for first 20 min (Hz)",
  addTitle = FALSE,
  change_xmax = TRUE,
  xmax = 8,
) + 
  scale_color_manual(values = c("Amanda" = "red", "Jenn" = "blue")) 
  
  

my_cumulative_freq_plot(
  KNDyDATA_juv %>% excludeFunc(),
  var_to_plot = expr(FiringRate_0_20min),
  xtitle = "Firing Rate for first 20 min (Hz)",
  addTitle = FALSE,
  change_xmax = TRUE,
  xmax = 1
) + 
  scale_color_manual(values = c("Amanda" = "red", "Jenn" = "blue")) 

my_cumulative_freq_plot(
  KNDyDATA %>% excludeFunc(),
  var_to_plot = expr(FiringRate_0_20min),
  xtitle = "Firing Rate for first 20 min (Hz)",
  addTitle = FALSE,
  change_xmax = TRUE,
  xmax = 8,
  color_var = expr(AgeGroup)
) + 
  scale_color_manual(values = c("Adult" = "black", "Juvenile" = "grey")) 

my_cumulative_freq_plot(
  KNDyDATA %>% excludeFunc(),
  var_to_plot = expr(FiringRate_0_20min),
  xtitle = "Firing Rate for first 20 min (Hz)",
  addTitle = FALSE,
  change_xmax = TRUE,
  xmax = 1,
  color_var = expr(AgeGroup)
) + 
  scale_color_manual(values = c("Adult" = "black", "Juvenile" = "grey")) 

my_cumulative_freq_plot(
  KNDyDATA %>% filter(WhoRecorded == "Amanda") %>% excludeFunc(),
  var_to_plot = expr(FiringRate_0_20min),
  xtitle = "Firing Rate for first 20 min (Hz)",
  addTitle = TRUE,
  change_xmax = TRUE,
  xmax = 8,
  color_var = expr(AgeGroup)
) + 
  scale_color_manual(values = c("Adult" = "black", "Juvenile" = "grey")) 

my_cumulative_freq_plot(
  KNDyDATA %>% filter(WhoRecorded == "Amanda") %>% excludeFunc(),
  var_to_plot = expr(FiringRate_0_20min),
  xtitle = "Firing Rate for first 20 min (Hz)",
  addTitle = FALSE,
  change_xmax = TRUE,
  xmax = 1,
  color_var = expr(AgeGroup)
) + 
  scale_color_manual(values = c("Adult" = "black", "Juvenile" = "grey")) 
```
````
