## Extended Data 1 for "Prenatal androgen treatment does not alter the firing activity of hypothalamic arcuate kisspeptin neurons in female mice": AG_KNDyPNA_generateTablesForIgor.Rmd

````
---
title: "AG_KNDyPNA_forIgor"
author: "Amanda Gibson"
date: "5/25/2021"
output: html_document
---

```{r setup, include=FALSE}
knitr::opts_chunk$set(echo = FALSE, warning = FALSE)
# options(digits=3)
```

```{r callSetUp, message=FALSE, warning=FALSE}
# # Set-up
# The `AG_KNDyPNA_setup.R` file reads the .REnviron to load the appropriate files for the local computer. It also calls the appropriate libraries and sources the other function files to be used for analysis.
# 
# This file also loads the `KNDy_mouse_demo`, `KNDy_cells`, `KNDy_exclude`, `KNDy_firingRate`, `KNDy_cycles`, and other dataframes by reading the `KNDyPNA_Data` excel file.
#This runs the setup script that loads the appropriate libraries and files
source("./Scripts/AG_KNDyPNA_setup.R")
```

```{r ppt-setUp}
#create a new powerpoint
KNDy_PPT = read_pptx()

#add a new title slide
KNDy_PPT = add_slide(KNDy_PPT, layout = "Title Slide", master = "Office Theme")

#Write "KNDy - PNA DATA" in the title slot
KNDy_PPT = ph_with(KNDy_PPT, value = "KNDy - PNA Data", location = ph_location_label(ph_label = "Title 1"))

#view the possible layout properties 
#layout_properties(x = KNDy_PPT, layout = "Title Slide")

# Save plots
save = FALSE
toPPT = TRUE
ppt = KNDy_PPT

```


```{r Get-Data-Ready}
allDFs <- GetDataReadyFunc(
  KNDy_mouse_demo, 
  KNDy_cells, 
  KNDy_exclude, 
  KNDy_firingRate, 
  KNDy_burstData, 
  KNDy_clusterData, 
  rateForQuiet, 
  KNDy_TimingData,
  KNDy_Senktide
  )

KNDyDATA <-  allDFs$KNDyDATA
KNDy_mouse_demo <- allDFs$KNDy_mouse_demo
KNDy_cells <- allDFs$KNDy_cells
KNDy_firingRate <- allDFs$KNDy_firingRate
VBW_BurstsPerHour <- allDFs$VBW_BurstsPerHour
VBW_BurstsPerHour_hour1 <- allDFs$VBW_BurstsPerHour_hour1
KNDy_Senktide <- allDFs$KNDy_Senktide

#Store the dataframes as excel sheets
KNDyAnalysisWB = createWorkbook()

writeToWorkbook("KNDyData", KNDyDATA, KNDyAnalysisWB)
```

```{r KNDy_VarNames}
KNDy_VarNames <- KNDy_varNamesFunc(KNDyDATA)
```

```{r}
minDuration = NA
maxAgeInDays = 160
maxUterineMass = 110
cellNums = levels(KNDyDATA$CellNum)
mouseNums = levels(KNDyDATA$MouseNum)
whoRecorded = "Amanda"
whoSliced = levels(KNDyDATA$Who)
includeMainCol = FALSE
includeHomozygous = FALSE
excludeMarkedCells = TRUE
```

```{r}
filteredDF <- KNDyDATA %>%
  filterData_options(
    excludeMarkedCells = excludeMarkedCells,
    minDuration = minDuration,
    maxAgeInDays = maxAgeInDays,
    maxUterineMass = maxUterineMass,
    cellNums = cellNums,
    mouseNums = mouseNums,
    whoRecorded = whoRecorded,
    whoSliced = whoSliced,
    includeMainCol = includeMainCol,
    includeHomozygous = includeHomozygous
  ) 

timingDF <- filteredDF %>%
  formatForIgor()
```

```{r}
# Replaces the treatxage column with blanks for cells that we don't want included in the group analysis
# this allows for easy update of the group analysis in igor without having to save whole new versions of the experiment

# Based on these filtering parameters
# minDuration = NA
# cellNums = levels(KNDyDATA$CellNum)
# mouseNums = levels(KNDyDATA$MouseNum)
# whoRecorded = "Amanda"
# whoSliced = levels(KNDyDATA$Who)
# includeMainCol = FALSE
# includeHomozygous = FALSE
# excludeMarkedCells = TRUE

replaceTreatxAge <- KNDyDATA %>%
  excludeFunc() %>%
  mutate(
    TreatxAge = case_when(
      Treatment == "Main Colony Control" ~ "",
      WhoRecorded == "Jenn" ~ "",
      Age_in_days > maxAgeInDays ~ "",
      UterineMass > maxUterineMass ~ "",
      TRUE ~ TreatxAge
    )
  )

groupsForAmandaOnlyFiltered <- replaceTreatxAge %>%
  formatForIgor()

groupsForAmandaOnlyFiltered
```
```{r}
senktideTiming <- KNDy_Senktide %>%
  formatSenktideForIgor(
    timeRelBath = 2,
    analysisDur = 5
  )
```


```{r}
writeToWorkbook("timingData", timingDF, KNDyAnalysisWB)
writeToWorkbook("amandaOnlyFiltered", groupsForAmandaOnlyFiltered, KNDyAnalysisWB)
writeToWorkbook("senktide", senktideTiming, KNDyAnalysisWB)
```


```{r}
saveWorkbook(
  KNDyAnalysisWB, 
  file = file.path(DataOutputFolder, paste0("AG_KNDyPNA_igorTiming", dateToday, ".xlsx")), 
  overwrite = TRUE)
```
````
