## Extended Data 1 for "Prenatal androgen treatment does not alter the firing activity of hypothalamic arcuate kisspeptin neurons in female mice": AG_KNDyPNA_manuscriptFigures.Rmd

````
---
title: "Effect of Prenatal Androgenization on Spontaneous Firing of Arcuate KNDy Neurons"
author: "Amanda Gibson"
output:
  word_document: 
    toc: yes
  html_notebook: default
  html_document:
    df_print: paged
---

```{r setup, include=FALSE}
knitr::opts_chunk$set(echo = FALSE, warning = FALSE)
# options(digits=3)
```

```{r callSetUp, message=FALSE, warning=FALSE}
# # Set-up
# The `AG_KNDyPNA_setup.R` file reads the .REnviron to load the appropriate files for the local computer. It also calls the appropriate libraries and sources the other function files to be used for analysis.
# 
# This file also loads the `KNDy_mouse_demo`, `KNDy_cells`, `KNDy_exclude`, `KNDy_firingRate`, `KNDy_cycles`, and other dataframes by reading the `KNDyPNA_Data` excel file.
#This runs the setup script that loads the appropriate libraries and files
source("./Scripts/AG_KNDyPNA_setup.R")

library(flextable)
doc.type <- knitr::opts_knit$get('rmarkdown.pandoc.to')
# doc.type = "docx"
```

```{r ppt-setUp}
#create a new powerpoint
KNDy_PPT = read_pptx()

#add a new title slide
KNDy_PPT = add_slide(KNDy_PPT, layout = "Title Slide", master = "Office Theme")

#Write "KNDy - PNA DATA" in the title slot
KNDy_PPT = ph_with(KNDy_PPT, value = "KNDy - PNA Data", location = ph_location_label(ph_label = "Title 1"))

#view the possible layout properties 
#layout_properties(x = KNDy_PPT, layout = "Title Slide")

# Save plots
save = FALSE
toPPT = TRUE
ppt = KNDy_PPT

```


```{r Get-Data-Ready}

# ## Get Data Ready
# 
# The `GetDataReadyFunc` function takes the `KNDy_mouse_demo` and `KNDy_cells` data frame to produce a combined `KNDyDATA` data frame.
# 
# This does the following transformations
# 
# * reformats the columns with dates into date format
# * Creates a new variable Sac_9plus that is TRUE when the time of sacrifice is more than 9hr after lights on
# * Creates a new variable AgeGroup that is TRUE when the mouse is a juvenile
# * Creates a new variable Quiet that is TRUE when the spontaneous average firing rate is less than a cutoff value
# cutoff value is specified by rateForQuiet
# * Creates a new variable TreatxAge to generate four groups 
#   + PNA - Adult
#   + PNA - Juvenile
#   + Control - Adult
#   + Control - Juvenile
# * Makes AgeGroup a factor, and gives it nice labels, Juvenile or Adult
# * Gets rid of white space in the "Who" variable
# * Makes Treatment a factor variable with orders "Main Colony Control", "Control", "Vehicle", "DHT"
# * Combines the KNDy_exclude information
# *Readjusts the order of variables within the KNDyDATA data frame to be a little more helpful.  
# 
# If the order of the excel sheet changes, this function has to change

allDFs <- GetDataReadyFunc(
  KNDy_mouse_demo, 
  KNDy_cells, 
  KNDy_exclude, 
  KNDy_firingRate, 
  KNDy_burstData, 
  KNDy_clusterData, 
  rateForQuiet, 
  KNDy_TimingData,
  KNDy_Senktide,
  KNDy_cycles,
  KNDy_VO,
  KNDy_AGD
  )

KNDyDATA <-  allDFs$KNDyDATA
KNDy_mouse_demo <- allDFs$KNDy_mouse_demo
KNDy_cells <- allDFs$KNDy_cells
KNDy_firingRate <- allDFs$KNDy_firingRate
VBW_BurstsPerHour <- allDFs$VBW_BurstsPerHour
VBW_BurstsPerHour_hour1 <- allDFs$VBW_BurstsPerHour_hour1
KNDy_Senktide <- allDFs$KNDy_Senktide
KNDy_cycles <- allDFs$KNDy_cycles
KNDy_VO <- allDFs$KNDy_VO
KNDy_AGD <- allDFs$KNDy_AGD

#Store the dataframes as excel sheets
KNDyAnalysisWB = createWorkbook()
```

```{r KNDy_VarNames}
# Creates the KNDy_VarNames data frame with the nice names for each variable
# Creates the following lists or expressions of variable groups. 
# There is a _quo which is quoted for each variable, or the basename version which is the exprs (expressions) list
# 
# - timingVars
# - demoVarsAll
# - BurstVars_spont
# - numPeaksVars
# - numNadirsVars
# - meanPeakDurVars
# - meanNadirDurVars
# - totalPeakDurVars
# - totalNadirDurVars
# - meanPeakFiringVars
# - meanNadirFiringVars
# - allClusterVars
# - cluster2x2SD_Vars
# - cluster3x3SD_Vars
# - cluster 2x2SE_Vars
# - cluster 3x3SE_Vars

KNDy_VarNames <- KNDy_varNamesFunc(KNDyDATA)
```

```{r}

# if(doc.type == "docx"){flextable(df)} else {df}
```

# Column Sizes
```{r}
# JNeuro values (in cm)
twoCols <- 17.4
oneAndHalfCols <- 11.5
oneCol <- 8.5
```


# Filtering Information
For this report, cells were not filtered by recording duration. Mice that were up to 160 days of age were included. Uterine mass up to 110 mg was included. There was no filtering of the dataset by order of cell recorded or order of mice recorded from one litter. Only cells that Amanda recorded were included, but this includes cells that were from animals that Jenn sliced. This dataset does not include main colony control mice, which therefore also excludes homozygous mice. Cells that had other technical reasons for exclusion are not included in this dataset.

```{r}
# Change this list to change how the dataset is filtered
# This just needs to be changed here, and then it can be applied throughout
minDuration = NA
maxAgeInDays = 160
maxUterineMass = 110
cellNums = levels(KNDyDATA$CellNum)
mouseNums = levels(KNDyDATA$MouseNum)
whoRecorded = "Amanda"
whoSliced = levels(KNDyDATA$Who)
includeMainCol = FALSE
includeHomozygous = FALSE
excludeMarkedCells = TRUE


filterParams = list(
  excludeMarkedCells = excludeMarkedCells,
  minDuration = minDuration,
  maxAgeInDays = maxAgeInDays,
  maxUterineMass = maxUterineMass,
  cellNums = cellNums,
  mouseNums = mouseNums,
  whoRecorded = whoRecorded,
  whoSliced = whoSliced,
  includeMainCol = includeMainCol,
  includeHomozygous = includeHomozygous
)

burstParameters <- exprs(
  tf,
  bf,
  mbd,
  spb,
  intra,
  ssf,
  inter
)

binWidths <- list(
  tf = 0.04,
  bf = 0.007,
  mbd = NA,
  spb = NA,
  intra = NA,
  ssf = 0.02,
  inter = NA
)

dotSizes <- list(
  tf = 3,
  bf = 3,
  mbd = 1,
  spb = 1,
  intra = 1,
  ssf = 3,
  inter = 1
)

groupingVars <- exprs(AgeGroup, GenTreatment)
rateForQuiet <- 0.005
```


```{r}
# Full Spontaneous - 230 burst window
bParams_spont_0.23 <- loadBurstParamsData_noFilters(
  analysis = "spont_0.23",
  BurstOutputsFolder = file.path(BurstOutputsFolder, "allCells"),
  demoDF = KNDyDATA
)

bParams_spont_0.23 <- do.call(
  filterData_options,
  c(
    list(df = bParams_spont_0.23),
    filterParams
  )
)

bParams_spont_0.23_grouped <- bParams_spont_0.23 %>%
  group_by(
    !!! groupingVars
  )
```

```{r}
# 0-20 min Spontaneous - 230 burst window
bParams_spont_0_20_0.23 <- loadBurstParamsData_noFilters(
  analysis = "spont_bin20_0_0.23",
  BurstOutputsFolder = file.path(BurstOutputsFolder, "allCells"),
  demoDF = KNDyDATA
)

bParams_spont_0_20_0.23 <- do.call(
  filterData_options,
  c(
    list(df = bParams_spont_0_20_0.23),
    filterParams
  )
)

bParams_spont_0_20_0.23_grouped <- bParams_spont_0_20_0.23 %>%
  group_by(
    !!! groupingVars
  )
```

```{r}
# 20-40 min Spontaneous - 230 burst window
bParams_spont_20_40_0.23 <- loadBurstParamsData_noFilters(
  analysis = "spont_bin20_1_0.23",
  BurstOutputsFolder = file.path(BurstOutputsFolder, "allCells"),
  demoDF = KNDyDATA
)

bParams_spont_20_40_0.23 <- do.call(
  filterData_options,
  c(
    list(df = bParams_spont_20_40_0.23),
    filterParams
  )
)

bParams_spont_20_40_0.23_grouped <- bParams_spont_20_40_0.23 %>%
  group_by(
    !!! groupingVars
  )
```

```{r}
# 40-60 min Spontaneous - 230 burst window
bParams_spont_40_60_0.23 <- loadBurstParamsData_noFilters(
  analysis = "spont_bin20_2_0.23",
  BurstOutputsFolder = file.path(BurstOutputsFolder, "allCells"),
  demoDF = KNDyDATA
)

bParams_spont_40_60_0.23 <- do.call(
  filterData_options,
  c(
    list(df = bParams_spont_40_60_0.23),
    filterParams
  )
)

bParams_spont_40_60_0.23_grouped <- bParams_spont_40_60_0.23 %>%
  group_by(
    !!! groupingVars
  )
```

```{r}
# Full Spontaneous - 370 burst window
bParams_spont_0.37 <- loadBurstParamsData_noFilters(
  analysis = "spont_0.37",
  BurstOutputsFolder = file.path(BurstOutputsFolder, "allCells"),
  demoDF = KNDyDATA
)

bParams_spont_0.37 <- do.call(
  filterData_options,
  c(
    list(df = bParams_spont_0.37),
    filterParams
  )
)

bParams_spont_0.37_grouped <- bParams_spont_0.37 %>%
  group_by(
    !!! groupingVars
  )
```

```{r}
# 0-20 min Spontaneous - 370 burst window
bParams_spont_0_20_0.37 <- loadBurstParamsData_noFilters(
  analysis = "spont_bin20_0_0.37",
  BurstOutputsFolder = file.path(BurstOutputsFolder, "allCells"),
  demoDF = KNDyDATA
)

bParams_spont_0_20_0.37 <- do.call(
  filterData_options,
  c(
    list(df = bParams_spont_0_20_0.37),
    filterParams
  )
)

bParams_spont_0_20_0.37_grouped <- bParams_spont_0_20_0.37 %>%
  group_by(
    !!! groupingVars
  )
```

```{r}
# 20-40 min Spontaneous - 370 burst window
bParams_spont_20_40_0.37 <- loadBurstParamsData_noFilters(
  analysis = "spont_bin20_1_0.37",
  BurstOutputsFolder = file.path(BurstOutputsFolder, "allCells"),
  demoDF = KNDyDATA
)

bParams_spont_20_40_0.37 <- do.call(
  filterData_options,
  c(
    list(df = bParams_spont_20_40_0.37),
    filterParams
  )
)

bParams_spont_20_40_0.37_grouped <- bParams_spont_20_40_0.37 %>%
  group_by(
    !!! groupingVars
  )
```

```{r}
# 40-60 min Spontaneous - 370 burst window
bParams_spont_40_60_0.37 <- loadBurstParamsData_noFilters(
  analysis = "spont_bin20_2_0.37",
  BurstOutputsFolder = file.path(BurstOutputsFolder, "allCells"),
  demoDF = KNDyDATA
)

bParams_spont_40_60_0.37 <- do.call(
  filterData_options,
  c(
    list(df = bParams_spont_40_60_0.37),
    filterParams
  )
)

bParams_spont_40_60_0.37_grouped <- bParams_spont_40_60_0.37 %>%
  group_by(
    !!! groupingVars
  )
```

# Full Spontaneous Recordings 

## Burst Window 230 ms - peak of control animals
```{r}
df <- bParams_spont_0.23
df_grouped <- bParams_spont_0.23_grouped
df_contrasts <- makeTreatandAgeContrasts(bParams_spont_0.23)

df_0_20 <- bParams_spont_0_20_0.23
df_20_40 <- bParams_spont_20_40_0.23
df_40_60 <- bParams_spont_40_60_0.23
```

```{r}
df_plot <- df %>%
  AG_KNDyPNA_makeLowerCase()
```

```{r}

tf_plot <- AG_KNDyPNA_manuscriptPlot(df_plot, tf)
bf_plot <- AG_KNDyPNA_manuscriptPlot(df_plot, bf)
mbd_plot <- AG_KNDyPNA_manuscriptPlot(df_plot, mbd)
spb_plot <- AG_KNDyPNA_manuscriptPlot(df_plot, spb)
intra_plot <- AG_KNDyPNA_manuscriptPlot(df_plot, intra)
ssf_plot <- AG_KNDyPNA_manuscriptPlot(df_plot, ssf)
inter_plot <- AG_KNDyPNA_manuscriptPlot(df_plot, inter)

```

```{r}
firingDF <- df_plot %>%
  mutate(
    firing = ifelse(
      tf < rateForQuiet,
      FALSE,
      TRUE
    )
  )

firingDF$firing = factor(
  firingDF$firing,
  levels = c(FALSE, TRUE),
  labels = c(
    "quiescent",
    "firing"
    )
)
```

```{r}
firingProp_plot <- firingDF %>% AG_KNDyPNA_plotPropFiring()
```

# Firing Rate Over Time Plots 
```{r}
KNDy_eventsPerMin_demo <- addFiringToDataset(
  KNDy_eventsPerMin,
  bParams_spont_0.23
) %>%
  AG_KNDyPNA_makeLowerCase()

KNDy_firingLong <- pivot_longer_binnedFiring(KNDy_eventsPerMin_demo)

KNDy_firingLong <- KNDy_firingLong %>%
  mutate(
    Hz = eventsPerMin / 60
  )

KNDy_firingLong <- KNDy_firingLong %>%
  filter(
    time >= StartTime_spont, time < EndTime_spont
  )
```

## All cells firing histograms 

```{r}
zoom_y = TRUE
ymin = 0
ymax = 15

KNDy_firingRate_Adult_Con_plot <- KNDy_firingLong %>%
  filter(AgeGroup == "adult" & GenTreatment == "CON") %>%
  AG_KNDyPNA_plotFiringTraces(
    ncol = 4,
    lineColorVar = GenTreatment,
    colorKey = c("CON" = "grey", "PNA" = "black"),
    removeFacets = FALSE,
    removeLegend = TRUE,
    zoom_x = FALSE,
    xmin = NULL,
    xmax = NULL,
    zoom_y = zoom_y,
    ymin = ymin,
    ymax = ymax,
    save = TRUE, #Save file
    add_to_save_name = NULL, #append something additional to file name
    toPPT = FALSE, #add to a powerpoint
    ppt = NULL, #powerpoint object to add to
    img_type = ".pdf",
    figWidth = 18,
    figHeight = 20/6*4,
    units = "cm",
    thisCellName = "adult-con"
  )

KNDy_firingRate_Adult_PNA_plot <- KNDy_firingLong %>%
  filter(AgeGroup == "adult" & GenTreatment == "PNA") %>%
  AG_KNDyPNA_plotFiringTraces(
    ncol = 4,
    lineColorVar = GenTreatment,
    colorKey = c("CON" = "grey", "PNA" = "black"),
    removeFacets = FALSE,
    removeLegend = TRUE,
    zoom_x = FALSE,
    xmin = NULL,
    xmax = NULL,
    zoom_y = zoom_y,
    ymin = ymin,
    ymax = ymax,
    save = TRUE, #Save file
    add_to_save_name = NULL, #append something additional to file name
    toPPT = FALSE, #add to a powerpoint
    ppt = NULL, #powerpoint object to add to
    img_type = ".pdf",
    figWidth = 18,
    figHeight = 20,
    units = "cm",
    thisCellName = "adult-pna"
  )

# Juveniles
KNDy_firingRate_Juv_Con_plot <- KNDy_firingLong %>%
  filter(AgeGroup == "3wk" & GenTreatment == "CON") %>%
  AG_KNDyPNA_plotFiringTraces(
    ncol = 4,
    lineColorVar = GenTreatment,
    colorKey = c("CON" = "grey", "PNA" = "black"),
    removeFacets = FALSE,
    removeLegend = TRUE,
    zoom_x = FALSE,
    xmin = NULL,
    xmax = NULL,
    zoom_y = zoom_y,
    ymin = ymin,
    ymax = ymax,
    save = TRUE, #Save file
    add_to_save_name = NULL, #append something additional to file name
    toPPT = FALSE, #add to a powerpoint
    ppt = NULL, #powerpoint object to add to
    img_type = ".pdf",
    figWidth = 18,
    figHeight = 20/2,
    units = "cm",
    thisCellName = "3wk-con"
  )

KNDy_firingRate_Juv_PNA_plot <- KNDy_firingLong %>%
  filter(AgeGroup == "3wk" & GenTreatment == "PNA") %>%
  AG_KNDyPNA_plotFiringTraces(
    ncol = 4,
    lineColorVar = GenTreatment,
    colorKey = c("CON" = "grey", "PNA" = "black"),
    removeFacets = FALSE,
    removeLegend = TRUE,
    zoom_x = FALSE,
    xmin = NULL,
    xmax = NULL,
    zoom_y = zoom_y,
    ymin = ymin,
    ymax = ymax,
    save = TRUE, #Save file
    add_to_save_name = NULL, #append something additional to file name
    toPPT = FALSE, #add to a powerpoint
    ppt = NULL, #powerpoint object to add to
    img_type = ".pdf",
    figWidth = 18,
    figHeight = 20,
    units = "cm",
    thisCellName = "3wk-pna"
  )
```

```{r}
zoom_y = TRUE
ymin = 0
ymax = 2

KNDy_firingRate_Adult_Con_plot_2Hz <- KNDy_firingLong %>%
  filter(AgeGroup == "adult" & GenTreatment == "CON") %>%
  AG_KNDyPNA_plotFiringTraces(
    ncol = 4,
    lineColorVar = GenTreatment,
    colorKey = c("CON" = "grey", "PNA" = "black"),
    removeFacets = FALSE,
    removeLegend = TRUE,
    zoom_x = FALSE,
    xmin = NULL,
    xmax = NULL,
    zoom_y = zoom_y,
    ymin = ymin,
    ymax = ymax,
    save = TRUE, #Save file
    add_to_save_name = "_2Hz", #append something additional to file name
    toPPT = FALSE, #add to a powerpoint
    ppt = NULL, #powerpoint object to add to
    img_type = ".pdf",
    figWidth = 18,
    figHeight = 20/6*4,
    units = "cm",
    thisCellName = "adult-con"
  )

KNDy_firingRate_Adult_PNA_plot_2Hz <- KNDy_firingLong %>%
  filter(AgeGroup == "adult" & GenTreatment == "PNA") %>%
  AG_KNDyPNA_plotFiringTraces(
    ncol = 4,
    lineColorVar = GenTreatment,
    colorKey = c("CON" = "grey", "PNA" = "black"),
    removeFacets = FALSE,
    removeLegend = TRUE,
    zoom_x = FALSE,
    xmin = NULL,
    xmax = NULL,
    zoom_y = zoom_y,
    ymin = ymin,
    ymax = ymax,
    save = TRUE, #Save file
    add_to_save_name = "_2Hz", #append something additional to file name
    toPPT = FALSE, #add to a powerpoint
    ppt = NULL, #powerpoint object to add to
    img_type = ".pdf",
    figWidth = 18,
    figHeight = 20,
    units = "cm",
    thisCellName = "adult-pna"
  )

# Juveniles
KNDy_firingRate_Juv_Con_plot_2Hz <- KNDy_firingLong %>%
  filter(AgeGroup == "3wk" & GenTreatment == "CON") %>%
  AG_KNDyPNA_plotFiringTraces(
    ncol = 4,
    lineColorVar = GenTreatment,
    colorKey = c("CON" = "grey", "PNA" = "black"),
    removeFacets = FALSE,
    removeLegend = TRUE,
    zoom_x = FALSE,
    xmin = NULL,
    xmax = NULL,
    zoom_y = zoom_y,
    ymin = ymin,
    ymax = ymax,
    save = TRUE, #Save file
    add_to_save_name = "_2Hz", #append something additional to file name
    toPPT = FALSE, #add to a powerpoint
    ppt = NULL, #powerpoint object to add to
    img_type = ".pdf",
    figWidth = 18,
    figHeight = 20/2,
    units = "cm",
    thisCellName = "3wk-con"
  )

KNDy_firingRate_Juv_PNA_plot_Hz <- KNDy_firingLong %>%
  filter(AgeGroup == "3wk" & GenTreatment == "PNA") %>%
  AG_KNDyPNA_plotFiringTraces(
    ncol = 4,
    lineColorVar = GenTreatment,
    colorKey = c("CON" = "grey", "PNA" = "black"),
    removeFacets = FALSE,
    removeLegend = TRUE,
    zoom_x = FALSE,
    xmin = NULL,
    xmax = NULL,
    zoom_y = zoom_y,
    ymin = ymin,
    ymax = ymax,
    save = TRUE, #Save file
    add_to_save_name = "_2Hz", #append something additional to file name
    toPPT = FALSE, #add to a powerpoint
    ppt = NULL, #powerpoint object to add to
    img_type = ".pdf",
    figWidth = 18,
    figHeight = 20,
    units = "cm",
    thisCellName = "3wk-pna"
  )
```

## Example Firing
```{r}
exampleCells <- c(
  "20200802c", 
  "20190816c", 
  "20200806c", 
  "20190725b"
  )

firingExampleCells <- KNDy_firingLong %>%
  filter(
    CellID %in% exampleCells
  ) %>%
  mutate(
    time = time - StartTime_spont
  )

firingExampleCells$CellID <- factor(
  firingExampleCells$CellID,
  levels = exampleCells
)

firingPlot_exampleCells <- firingExampleCells %>%
  AG_KNDyPNA_plotFiringTraces(
    ncol = 2,
    lineColorVar = GenTreatment,
    colorKey = c("CON" = "grey50", "PNA" = "black"),
    removeFacets = TRUE,
    removeLegend = TRUE,
    save = TRUE, #Save file
    img_type = ".pdf",
    figWidth = 8,
    units = "cm",
    thisCellName = "exampleCells"
  )
```

# Firing Plots Saving
```{r}
ggsave(
  "AG_KNDyPNA_meanFrequency.pdf",
  plot = tf_plot,
  device = "pdf",
  path = file.path(PlotOutputFolder, "manuscript"),
  scale = 1,
  width = oneCol,
  height = 20/3,
  units = c("cm"),
  useDingbats = FALSE
)
ggsave(
  "AG_KNDyPNA_meanFrequency.pdf",
  plot = tf_plot,
  device = "pdf",
  path = file.path(PlotOutputFolder, "poster"),
  scale = 1,
  width = 20/3,
  height = 10/2,
  units = c("cm"),
  useDingbats = FALSE
)
firingPlots <- plot_grid(
  firingPlot_exampleCells, 
  firingPlot_exampleCells, # standin for traces
  firingProp_plot,
  tf_plot,
  ncol = 2,
  nrow = 2,
  rel_heights = c(1.3, 1),
  labels = c("A", "B", "C", "D"),
  align = "hv",
  axis = "btlr"
)
ggsave(
  "AG_KNDyPNA_firingFreq.pdf",
  plot = firingPlots,
  path = file.path(PlotOutputFolder, "manuscript"),
  scale = 1,
  width = twoCols,
  height = 20/3 * 2,
  units = c("cm"),
  useDingbats = FALSE
)
```


```{r}
# Arrange the burst parameters into a 3x2 grid
burstPlots3x2 <- plot_grid(
  bf_plot,
  mbd_plot,
  spb_plot,
  intra_plot,
  ssf_plot,
  inter_plot,
  labels = c("A", "B", "C", "D", "E", "F"), #Label each panel
  ncol = 2,
  nrow = 3,
  align = "hv",
  axis = "btlr"
)

ggsave(
  "AG_KNDyPNA_burstParameters_230ms.pdf",
  plot = burstPlots3x2,
  device = "pdf",
  path = file.path(PlotOutputFolder, "manuscript"),
  scale = 1,
  width = twoCols,
  height = 20,
  units = c("cm"),
  useDingbats = FALSE
)
```

```{r}
shapiro.test(
  df_plot$tf
)

shapiro.test(
  df_plot$bf
)

shapiro.test(
  df_plot$spb
)

shapiro.test(
  df_plot$mbd
)

shapiro.test(
  df_plot$intra
)

shapiro.test(
  df_plot$ssf
)

shapiro.test(
  df_plot$inter
)
```

## 370 ms Burst Window

```{r}
df <- bParams_spont_0.37
df_grouped <- bParams_spont_0.37_grouped
df_contrasts <- makeTreatandAgeContrasts(bParams_spont_0.37)

df_0_20 <- bParams_spont_0_20_0.37
df_20_40 <- bParams_spont_20_40_0.37
df_40_60 <- bParams_spont_40_60_0.37
```

```{r}
df_plot <- df %>%
  AG_KNDyPNA_makeLowerCase()

tf_plot <- AG_KNDyPNA_manuscriptPlot(df_plot, tf)
bf_plot <- AG_KNDyPNA_manuscriptPlot(df_plot, bf)
mbd_plot <- AG_KNDyPNA_manuscriptPlot(df_plot, mbd)
spb_plot <- AG_KNDyPNA_manuscriptPlot(df_plot, spb)
intra_plot <- AG_KNDyPNA_manuscriptPlot(df_plot, intra)
ssf_plot <- AG_KNDyPNA_manuscriptPlot(df_plot, ssf)
inter_plot <- AG_KNDyPNA_manuscriptPlot(df_plot, inter)

```

```{r}
# ggsave(
#   "AG_KNDyPNA_meanFrequency.pdf",
#   plot = tf_plot,
#   device = "pdf",
#   path = file.path(PlotOutputFolder, "manuscript"),
#   scale = 1,
#   width = 8,
#   height = 20/3,
#   units = c("cm"),
#   useDingbats = FALSE
# )
```


```{r}
# Arrange the burst parameters into a 3x2 grid
burstPlots3x2 <- plot_grid(
  bf_plot,
  mbd_plot,
  spb_plot,
  intra_plot,
  ssf_plot,
  inter_plot,
  labels = c("A", "B", "C", "D", "E", "F"), #Label each panel
  ncol = 2,
  nrow = 3,
  align = "hv",
  axis = "btlr"
)

ggsave(
  "AG_KNDyPNA_burstParameters_370ms.pdf",
  plot = burstPlots3x2,
  device = "pdf",
  path = file.path(PlotOutputFolder, "manuscript"),
  scale = 1,
  width = twoCols,
  height = 20,
  units = c("cm"),
  useDingbats = FALSE
)
```

```{r}
shapiro.test(
  df_plot$tf
)

shapiro.test(
  df_plot$bf
)

shapiro.test(
  df_plot$spb
)

shapiro.test(
  df_plot$mbd
)

shapiro.test(
  df_plot$intra
)

shapiro.test(
  df_plot$ssf
)

shapiro.test(
  df_plot$inter
)
```

# AGD

```{r}
KNDy_AGD_avg <- getAGD_avgs(KNDy_AGD)

dataset_generations <- unique(bParams_spont_0.23$Generation)

KNDy_AGD_dataset <- KNDy_AGD_avg %>%
  filter(
    Generation %in% dataset_generations
  )
```

```{r}
KNDy_AGD_dataset_lowercase  <-  KNDy_AGD_dataset %>% AG_KNDyPNA_makeLowerCase()

AGD_plot <- AG_KNDyPNA_manuscriptPlot_AGD(
  KNDy_AGD_dataset_lowercase,
  AGD_avg,
  "AG distance (mm)",
  addSig = TRUE,
  yAdd = .2
)

AGD_Mass_plot <- AG_KNDyPNA_manuscriptPlot_AGD(
  KNDy_AGD_dataset_lowercase,
  mass_avg,
  "body mass (g)",
  addSig = TRUE,
  yAdd = 3
)

normAGD_plot <- AG_KNDyPNA_manuscriptPlot_AGD(
  KNDy_AGD_dataset_lowercase,
  AGD_byMass,
  "normalized AGD (AGD (mm) / body mass (g))",
  addSig = TRUE,
  yAdd = 0.01
)
```


```{r}
ggsave(
  "AG_KNDyPNA_AGD.pdf",
  plot = AGD_plot,
  device = "pdf",
  path = file.path(PlotOutputFolder, "manuscript"),
  scale = 1,
  width = 3.8,
  height = 20/3,
  units = c("cm"),
  useDingbats = FALSE
)
ggsave(
  "AG_KNDyPNA_AGD.pdf",
  plot = AGD_plot,
  device = "pdf",
  path = file.path(PlotOutputFolder, "poster"),
  scale = 1,
  width = 20/3/2,
  height = 10/2,
  units = c("cm"),
  useDingbats = FALSE
)
pnaPhenotypePoster <- ggarrange(
  AGD_plot,
  AGD_Mass_plot,
  ncol = 2,
  nrow = 1
)
ggsave(
  "AG_KNDyPNA_pnaPhenotype.pdf",
  plot = pnaPhenotypePoster,
  device = "pdf",
  path = file.path(PlotOutputFolder, "poster"),
  scale = 1,
  width = 7,
  height = 10/2,
  units = c("cm"),
  useDingbats = FALSE
)
```

# Senktide

```{r}
baseline_5min_0.23 <- loadBurstParamsData_noFilters(
  analysis = "baseline5min_0.23",
  BurstOutputsFolder = file.path(BurstOutputsFolder, "senktide"),
  demoDF = KNDyDATA
)

senktide_2_7min_0.23 <- loadBurstParamsData_noFilters(
  analysis = "senktide2-7min_0.23",
  BurstOutputsFolder = file.path(BurstOutputsFolder, "senktide"),
  demoDF = KNDyDATA
)

senktideRespDF <- baseline_5min_0.23 %>%
  left_join(
    senktide_2_7min_0.23 %>%
      select(
        CellID:ssFlags
      ),
    suffix = c("base", "senk"),
    by = "CellID"
  )

#Focus on just the total frequency for now
senktideTF <- senktideRespDF %>%
  select(
    CellID,
    AgeGroup,
    GenTreatment,
    tfbase,
    tfsenk,
    Quiet,
    TreatxAge,
    MouseID,
    Cage,
    Generation,
    DamID
  ) %>%
  mutate(
    foldChange = ifelse(tfbase > 0, (tfsenk - tfbase) / tfbase, NA)
  )

senktide_long <- makeSenktideLong(senktideTF)
```

```{r}
# This is un-faceted, just a paired plot
senkPlot <- AG_KNDyPNA_baseSenkPlot(
  senktide_long %>%
    AG_KNDyPNA_makeLowerCase()
  )
```

```{r}
# senkPlot_grid <- AG_KNDyPNA_gridSenktidePlot(senkPlot)
senkPlot_long <- AG_KNDyPNA_longSenktidePlot(senkPlot) + expand_limits(y = 7)
senkPlot_long
```

```{r}
# ggsave(
#   "AG_KNDyPNA_senktideGrid.pdf",
#   plot = senkPlot_grid,
#   device = "pdf",
#   path = file.path(PlotOutputFolder, "poster"),
#   scale = 1,
#   width = 20/3,
#   height = 20/3,
#   units = c("cm"),
#   useDingbats = FALSE
# )
# ggsave(
#   "AG_KNDyPNA_senktideLong.pdf",
#   plot = senkPlot_long,
#   device = "pdf",
#   path = file.path(PlotOutputFolder, "poster"),
#   scale = 1,
#   width = 20/3,
#   height = 10/2,
#   units = c("cm"),
#   useDingbats = FALSE
# )
```

```{r}
# plot_grid has to be used rather than ggarrange as far I can tell because need to be able to specify which axes to align when the plots have different facetting
posterPlots <- plot_grid(
  tf_plot,
  bf_plot,
  mbd_plot,
  spb_plot,
  senkPlot_long,
  intra_plot,
  ssf_plot,
  inter_plot,
  # labels = c("A", "B", "C", "D", "E", "F"), #Label each panel
  ncol = 1,
  nrow = 8,
  align = "hv",
  axis = "btlr"
)

ggsave(
  "AG_KNDyPNA_posterPlots.pdf",
  plot = posterPlots,
  device = "pdf",
  path = file.path(PlotOutputFolder, "poster"),
  scale = 1,
  width = 27/4,
  height = 10*4,
  units = c("cm"),
  useDingbats = FALSE
)
```

# Cycles
```{r}
KNDy_cycles_dataset <- KNDy_cycles %>%
  filter(
    Generation %in% dataset_generations
  )

KNDy_cycles_perc_long <- makeCyclesPercLong(KNDy_cycles_dataset)
KNDy_cycles_perc_long <- KNDy_cycles_perc_long %>%
  AG_KNDyPNA_makeLowerCase()
```

## Distribution plot
```{r}
cyclesDistPlot <- KNDy_cycles_perc_long %>%
  AG_KNDyPNA_plotCyclesPercent()
cyclesDistPlot
```

```{r}
KNDy_cycles_days_long <- KNDy_cycles_dataset %>%
  filter(
    !is.na(PercD) # quick way to see if meets criterion for num days rather than counting here
  ) %>%
  makeCyclesDayLong(
    Day1:Day21
  )
```

## Chi-square test
```{r}
KNDy_cycles_contTable <- table(
  KNDy_cycles_days_long$GenTreatment,
  KNDy_cycles_days_long$stageName
)

cycles.Chi.Sq.res <- chisq_test(KNDy_cycles_contTable)
cycles.Chi.Sq.res %>% flextable()

chisq_descriptives(
  cycles.Chi.Sq.res
) %>% flextable() 

KNDy_cycles_contTable_flip <- table(
  KNDy_cycles_days_long$stageName,
  KNDy_cycles_days_long$GenTreatment
)

row_wise_fisher_test(
  KNDy_cycles_contTable_flip,
  p.adjust.method = "bonferroni",
  detailed = TRUE
)
```

```{r}
KNDy_cycles_allMice <- KNDy_cycles_days_long %>%
  AG_KNDyPNA_makeLowerCase() %>%
  AG_KNDyPNA_plotCycleTraces()

KNDy_cycles_allMice
```

```{r}
exampleMice <- c("1_2019", "5b", "8_2020", "1a")
cyclesPlot_exampleMice <- KNDy_cycles_days_long %>%
  AG_KNDyPNA_makeLowerCase() %>%
  filter(
    MouseID %in% exampleMice
  ) %>%
  AG_KNDyPNA_plotCycleTraces(
    lineColorVar = GenTreatment,
    removeFacets = TRUE,
    colorKey = c("CON" = "grey50", "PNA" = "black")
    )
cyclesPlot_exampleMice
```

```{r}
# Arrange the phenotype parameters into a grid
pnaPhenotype <- plot_grid(
  AGD_plot,
  cyclesPlot_exampleMice,
  AGD_Mass_plot,
  cyclesDistPlot,
  labels = c("A", "C", "B", "D"), #Label each panel
  ncol = 2,
  nrow = 2,
  align = "hv",
  axis = "tblr",
  rel_widths = c(1, 1.5)
)

ggsave(
  "AG_KNDyPNA_PNA_phenotype.pdf",
  plot = pnaPhenotype,
  device = "pdf",
  path = file.path(PlotOutputFolder, "manuscript"),
  scale = 1,
  width = twoCols,
  height = 20 / 3 * 2,
  units = c("cm"),
  useDingbats = FALSE
)
```

```{r}
pnaPhenotypePoster2 <- plot_grid(
  AGD_plot,
  AGD_Mass_plot,
  cyclesDistPlot,
  align = "hv",
  ncol = 3,
  axis = "tb",
  rel_widths = c(1, 1.1, 2.5)
)
ggsave(
  "AG_KNDyPNA_pnaPhenotype.pdf",
  plot = pnaPhenotypePoster2,
  device = "pdf",
  path = file.path(PlotOutputFolder, "poster"),
  scale = 1,
  width = 14.26,
  height = 4.6,
  units = c("cm"),
  useDingbats = FALSE
)
```

```{r}
ggsave(
  "AG_KNDyPNA_senktide.pdf",
  plot = senkPlot_long,
  device = "pdf",
  path = file.path(PlotOutputFolder, "manuscript"),
  scale = 1,
  width = oneCol,
  height = 20/3,
  units = c("cm"),
  useDingbats = FALSE
)
```

# Statistical Tests
```{r}
t_test(
  KNDy_AGD_dataset,
  AGD_avg ~ GenTreatment
)

cohens_d(
  KNDy_AGD_dataset,
  AGD_avg ~ GenTreatment
)

t_test(
  KNDy_AGD_dataset,
  mass_avg ~ GenTreatment
)

cohens_d(
  KNDy_AGD_dataset,
  mass_avg ~ GenTreatment
)

t_test(
  KNDy_AGD_dataset,
  AGD_byMass ~ GenTreatment
)

KNDy_AGD_dataset %>%
  group_by(GenTreatment) %>%
  filter(!is.na(AGD_avg)) %>%
  summarize(
    litters = length(unique(DamID))
  )
```
```{r}
t.test(
  AGD_avg ~ GenTreatment,
  KNDy_AGD_dataset
)

t.test(
  mass_avg ~ GenTreatment,
  KNDy_AGD_dataset
)

```


## Count Cells, Mice, and Litters
```{r}
df <- bParams_spont_0.23 %>% AG_KNDyPNA_makeLowerCase()
groupingVars2 <- exprs(AgeGroup, GenTreatment)
```

### AGD
```{r}
KNDy_AGD_dataset_lowercase %>%
  countMiceAndLitters(AGD_avg, exprs(GenTreatment))
```


### total frequency
```{r}
df %>% 
  countCellsMiceAndLitters(
    filterByVar = tf, 
    groupingVars = groupingVars
  )
```

## Bursting Cells
```{r}
df %>% 
  countCellsMiceAndLitters(
    filterByVar = mbd, 
    groupingVars = groupingVars
  )
```

## Inter cells
```{r}
df %>% 
  countCellsMiceAndLitters(
    filterByVar = inter, 
    groupingVars = groupingVars
  )
```
## Senktide
```{r}
senktideTF %>%
  countCellsMiceAndLitters(tfbase, groupingVars)
```

```{r}

tf_ANOVA <- anova_test(
  df,
  wid = "MouseID",
  between = c("AgeGroup", "GenTreatment"),
  dv = "tf",
  type = 3
)
tf_ANOVA

mbd_ANOVA <- anova_test(
  df,
  wid = "MouseID",
  between = c("AgeGroup", "GenTreatment"),
  dv = "mbd",
  type = 3
)
mbd_ANOVA

model_mbd <- lm(mbd ~ AgeGroup * GenTreatment, data = df)
df %>% 
  emmeans_test(
    mbd ~ AgeGroup, p.adjust.method = "bonferroni",
    model = model_mbd
    )

spb_ANOVA <- anova_test(
  df,
  wid = "MouseID",
  between = c("AgeGroup", "GenTreatment"),
  dv = "spb",
  type = 3
)
spb_ANOVA

intra_ANOVA <- anova_test(
  df,
  wid = "MouseID",
  between = c("AgeGroup", "GenTreatment"),
  dv = "intra",
  type = 3
)
intra_ANOVA
```

```{r}
bParams_spont_0.23 %>%
  get_summary_stats(SpontLength_min, type = c("mean_se"))
```

# Effect of control/vehicle on spontaneous firing frequency

```{r}
bParams_spont_0.23 %>%
  filter(GenTreatment != "PNA") %>%
  anova_test(
    dv = "tf",
    wid = "CellID",
    between = c("Treatment", "AgeGroup")
  )

bParams_spont_0.23 %>%
  filter(GenTreatment != "PNA") %>%
  group_by(Treatment)%>%
  get_summary_stats(
    tf,
    type = c("full")
  )
```

# Proportion Firing

```{r}
firingDF_3wk <- firingDF %>%
  filter(AgeGroup == "3wk")

firing_contTable_3wk <- table(
  firingDF_3wk$GenTreatment,
  firingDF_3wk$firing
)

fisher_test(
  firing_contTable_3wk,
  detailed = TRUE
)

firingDF_adult <- firingDF %>%
  filter(AgeGroup == "adult")

firing_contTable_adult <- table(
  firingDF_adult$GenTreatment,
  firingDF_adult$firing
)

fisher_test(
  firing_contTable_adult,
  detailed = TRUE
)

fisher_test(
  table(firingDF$GenTreatment, firingDF$firing)
)

fisher_test(
  table(firingDF$AgeGroup, firingDF$firing)
)
```

```{r}
if(!require(DescTools)){
  install.packages("DescTools")
}
library(DescTools)
```

https://stat.ethz.ch/R-manual/R-devel/library/stats/html/mantelhaen.test.html 
```{r}
firing_contTable <- table(
  firingDF$GenTreatment, 
  firingDF$firing,
  firingDF$AgeGroup
)


# BreslowDayTest - is there independence?
# https://link-springer-com.proxy.lib.umich.edu/content/pdf/10.1007%2F978-0-387-21727-7_8.pdf
# https://cran.r-project.org/web/packages/samplesizeCMH/vignettes/samplesizeCMH-introduction.html
BreslowDayTest(firing_contTable)

# Mantel-Haenszel Test - does the level of a third variable affect the relationship between two others?
# assumes there is no three-way interaction - shown by Breslow Day test that it's not there
mantelhaen.test(
  firing_contTable,
  exact = FALSE
)

# # General Linear Model with Poisson for count data - no interactions/main effects
# firing_contDF <- as.data.frame(firing_contTable)
# firing_contDF <- firing_contDF %>%
#   rename(
#     GenTreatment = Var1,
#     Firing = Var2,
#     AgeGroup = Var3
#   )
# firing_contDF
# 
# glm_firing <- glm(firing_contDF$Freq ~ firing_contDF$GenTreatment * firing_contDF$Firing * firing_contDF$AgeGroup, family = poisson)
# 
# summary(glm_firing)
# fitted_firing <- fitted(glm_firing)


```

# Senktide
```{r}
senktide_anova <- anova_test(
  senktide_long,
  dv = "firingRate",
  wid = "CellID",
  between = c("AgeGroup", "GenTreatment"),
  within = "time",
  type = 3,
  detailed = TRUE
)

senktide_anova
```

# RNA
```{r}
RNAdf <- myXLSX_func(DataFolder, KNDyPNA_Data_Excel, "RNA")
RNAdf
df <- RNAdf

KNDy_VarNames <- KNDy_VarNames %>%
  mutate(
    Actb = "normalized relative expression (Actb and Syn1)",
    Syn1 = "normalized relative expression (Actb and Syn1)",
    Kiss1 = "normalized relative expression (Actb and Syn1)",
    Kiss1r = "normalized relative expression (Actb and Syn1)",
    Tac2 = "normalized relative expression (Actb and Syn1)",
    Tac3r = "normalized relative expression (Actb and Syn1)",
    Pdyn = "normalized relative expression (Actb and Syn1)",
    Oprk1 = "normalized relative expression (Actb and Syn1)",
    Ar = "normalized relative expression (Actb and Syn1)",
    Esr1 = "normalized relative expression (Actb and Syn1)",
    Pgr = "normalized relative expression (Actb and Syn1)"
  )
```

```{r}
summary_rna <- df %>%
  group_by(
    AgeGroup, GenTreatment
  ) %>%
  get_summary_stats(show = c("n", "mean", "se", "sd")) %>%
  rename(
    sem = se
  )

rna_wb <- createWorkbook()
writeToWorkbook("rna", summary_rna, rna_wb)
fileName <- paste0(file_prefix, "RNA_", dateToday, ".xlsx")
filePath <- file.path(DataOutputFolder, fileName)
saveWorkbook(rna_wb, filePath, overwrite = TRUE)
```

## Actb
```{r}
actb_ANOVA <- anova_test(
  df,
  between = c("AgeGroup", "GenTreatment"),
  dv = "Actb",
  type = 3
)

actb_ANOVA %>%
  flextable()

actb_plot <- AG_KNDyPNA_manuscriptPlot(
  df,
  param = Actb,
  addMedian = FALSE
)
actb_plot
```
## Syn1
```{r}
syn1_ANOVA <- anova_test(
  df,
  between = c("AgeGroup", "GenTreatment"),
  dv = "Syn1",
  type = 3
)
syn1_ANOVA%>%
  flextable()

syn1_plot <- AG_KNDyPNA_manuscriptPlot(
  df,
  param = Syn1,
  addMedian = FALSE
)
syn1_plot
```

## Kiss1
```{r}
Kiss1_ANOVA <- anova_test(
  df,
  between = c("AgeGroup", "GenTreatment"),
  dv = "Kiss1",
  type = 3
)
Kiss1_ANOVA%>%
  flextable()

Kiss1_plot <- AG_KNDyPNA_manuscriptPlot(
  df,
  param = Kiss1,
  addMedian = FALSE
)
Kiss1_plot
```

## Kiss1r
```{r}
Kiss1r_ANOVA <- anova_test(
  df,
  between = c("AgeGroup", "GenTreatment"),
  dv = "Kiss1r",
  type = 3
)
Kiss1r_ANOVA%>%
  flextable()

Kiss1r_plot <- AG_KNDyPNA_manuscriptPlot(
  df,
  param = Kiss1r,
  addMedian = FALSE
)
Kiss1r_plot
```

## Tac2
```{r}
Tac2_ANOVA <- anova_test(
  df,
  between = c("AgeGroup", "GenTreatment"),
  dv = "Tac2",
  type = 3
)
Tac2_ANOVA%>%
  flextable()

Tac2_plot <- AG_KNDyPNA_manuscriptPlot(
  df,
  param = Tac2,
  addMedian = FALSE
)
Tac2_plot
```

## Tac3r
```{r}
Tac3r_ANOVA <- anova_test(
  df,
  between = c("AgeGroup", "GenTreatment"),
  dv = "Tac3r",
  type = 3
)
Tac3r_ANOVA%>%
  flextable()

Tac3r_plot <- AG_KNDyPNA_manuscriptPlot(
  df,
  param = Tac3r,
  addMedian = FALSE
)
Tac3r_plot
```

## Pdyn
```{r}
Pdyn_ANOVA <- anova_test(
  df,
  between = c("AgeGroup", "GenTreatment"),
  dv = "Pdyn",
  type = 3
)
Pdyn_ANOVA%>%
  flextable()

Pdyn_plot <- AG_KNDyPNA_manuscriptPlot(
  df,
  param = Pdyn,
  addMedian = FALSE
)
Pdyn_plot
```

## Oprk1
```{r}
Oprk1_ANOVA <- anova_test(
  df,
  between = c("AgeGroup", "GenTreatment"),
  dv = "Oprk1",
  type = 3
)
Oprk1_ANOVA%>%
  flextable()

Oprk1_plot <- AG_KNDyPNA_manuscriptPlot(
  df,
  param = Oprk1,
  addMedian = FALSE
)
Oprk1_plot
```

## Ar
```{r}
Ar_ANOVA <- anova_test(
  df,
  between = c("AgeGroup", "GenTreatment"),
  dv = "Ar",
  type = 3
)
Ar_ANOVA%>%
  flextable()

Ar_plot <- AG_KNDyPNA_manuscriptPlot(
  df,
  param = Ar,
  addMedian = FALSE
)
Ar_plot
```

## Esr1
```{r}
Esr1_ANOVA <- anova_test(
  df,
  between = c("AgeGroup", "GenTreatment"),
  dv = "Esr1",
  type = 3
)
Esr1_ANOVA%>%
  flextable()

Esr1_plot <- AG_KNDyPNA_manuscriptPlot(
  df,
  param = Esr1,
  addMedian = FALSE
)
Esr1_plot
```

## Pgr
```{r}
Pgr_ANOVA <- anova_test(
  df,
  between = c("AgeGroup", "GenTreatment"),
  dv = "Pgr",
  type = 3
)
Pgr_ANOVA%>%
  flextable()

Pgr_plot <- AG_KNDyPNA_manuscriptPlot(
  df,
  param = Pgr,
  addMedian = FALSE
)
Pgr_plot
```

```{r}
removeYAxis <- theme(
  axis.line.y = element_blank(),
  axis.title.y = element_blank(),
  axis.ticks.y = element_blank(),
  axis.text.y = element_blank()
)

removeXLabels <- theme(
  axis.ticks.x = element_blank(),
  axis.text.x = element_blank()
)

noMargins <- theme(
  plot.margin = unit(c(0,0,0,0), "cm")
)

rna_plots <- plot_grid(
  actb_plot + expand_limits(y = 4.7) + removeXLabels,
  syn1_plot + expand_limits(y = 4.7) + removeYAxis + removeXLabels,
  Kiss1_plot + expand_limits(y = 4.7) + removeYAxis + removeXLabels,
  Kiss1r_plot + expand_limits(y = 4.7) + removeYAxis + removeXLabels,
  Tac2_plot + expand_limits(y = 4.7) + removeYAxis + removeXLabels,
  Tac3r_plot + expand_limits(y = 4.7) + removeYAxis + removeXLabels,
  Pdyn_plot + expand_limits(y = 4.7) + removeXLabels,
  Oprk1_plot + expand_limits(y = 4.7) + removeYAxis + removeXLabels,
  Ar_plot + expand_limits(y = 4.7) + removeYAxis + removeXLabels,
  Esr1_plot + expand_limits(y = 4.7) + removeYAxis + removeXLabels,
  Pgr_plot + expand_limits(y = 4.7) + removeYAxis + removeXLabels,
  NULL,
  nrow = 2,
  labels = c("Actb", "Syn1", "Kiss1", "Kiss1r", "Tac2", "Tac3r", "Pdyn", "Oprk1", "Ar", "Esr1", "Pgr"),
  rel_widths = c(1.2, 1, 1, 1, 1, 1, 1.2, 1, 1, 1, 1, 1)
)
ggsave(
  "AG_KNDyPNA_RNA.pdf",
  plot = rna_plots,
  path = file.path(PlotOutputFolder, "manuscript"),
  scale = 1,
  width = twoCols,
  height = 20/3 * 2,
  units = c("cm"),
  useDingbats = FALSE
)
```
````
