## Extended Data 1 for "Prenatal androgen treatment does not alter the firing activity of hypothalamic arcuate kisspeptin neurons in female mice": AG_KNDyPNA_narrativeAnalysis.Rmd

````
---
title: Analysis of Prenatal Androgenization Effects on Extracellular Firing of KNDy
  Neurons
output:
  html_document:
    df_print: paged
    toc: yes
  html_notebook:
    toc: yes
---

```{r setup, include=FALSE}
knitr::opts_chunk$set(echo = FALSE, warning = FALSE)
```

# Set-up
The `AG_KNDyPNA_setup.R` file reads the .REnviron to load the appropriate files for the local computer. It also calls the appropriate libraries and sources the other function files to be used for analysis.

This file also loads the `KNDy_mouse_demo`, `KNDy_cells`, `KNDy_exclude`, `KNDy_firingRate`, and `KNDy_cycles` dataframes by reading the `KNDyPNA_Data` excel file.
```{r callSetUp, message=FALSE, warning=FALSE}
#This runs the setup script that loads the appropriate librarys and files
source("./Scripts/AG_KNDyPNA_setup.R")
```

```{r ppt-setUp}
#create a new powerpoint
KNDy_PPT = read_pptx()

#add a new title slide
KNDy_PPT = add_slide(KNDy_PPT, layout = "Title Slide", master = "Office Theme")

#Write "KNDy - PNA DATA" in the title slot
KNDy_PPT = ph_with(KNDy_PPT, value = "KNDy - PNA Data", location = ph_location_label(ph_label = "Title 1"))

#view the possible layout properties 
#layout_properties(x = KNDy_PPT, layout = "Title Slide")

```

## Get Data Ready

The `GetDataReadyFunc` function takes the `KNDy_mouse_demo` and `KNDy_cells` data frame to produce a combined `KNDyDATA` data frame.

This does the following transformations

* reformats the columns with dates into date format
* Creates a new variable Sac_9plus that is TRUE when the time of sacrifice is more than 9hr after lights on
* Creates a new variable AgeGroup that is TRUE when the mouse is a juvenile
* Creates a new variable Quiet that is TRUE when the spontaneous average firing rate is less than a cutoff value
cutoff value is specified by rateForQuiet
* Creates a new variable TreatxAge to generate four groups 
  + PNA - Adult
  + PNA - Juvenile
  + Control - Adult
  + Control - Juvenile
* Makes AgeGroup a factor, and gives it nice labels, Juvenile or Adult
* Gets rid of white space in the "Who" variable
* Makes Treatment a factor variable with orders "Main Colony Control", "Control", "Vehicle", "DHT"
* Combines the KNDy_exclude information
*Readjusts the order of variables within the KNDyDATA data frame to be a little more helpful.  

If the order of the excel sheet changes, this function has to change
```{r Get-Data-Ready}
allDFs <- GetDataReadyFunc(KNDy_mouse_demo, KNDy_cells, KNDy_exclude, KNDy_firingRate, KNDy_burstData, KNDy_clusterData, rateForQuiet, KNDy_TimingData)

KNDyDATA <-  allDFs$KNDyDATA
KNDy_mouse_demo <- allDFs$KNDy_mouse_demo
KNDy_cells <- allDFs$KNDy_cells
KNDy_firingRate <- allDFs$KNDy_firingRate
VBW_BurstsPerHour <- allDFs$VBW_BurstsPerHour
VBW_BurstsPerHour_hour1 <- allDFs$VBW_BurstsPerHour_hour1
```

```{r KNDy_VarNames}
# Creates the KNDy_VarNames data frame with the nice names for each variable
# Creates the following lists or expressions of variable groups. 
# There is a _quo which is quoted for each variable, or the basename version which is the exprs (expressions) list
# 
# - timingVars
# - demoVarsAll
# - BurstVars_spont
# - numPeaksVars
# - numNadirsVars
# - meanPeakDurVars
# - meanNadirDurVars
# - totalPeakDurVars
# - totalNadirDurVars
# - meanPeakFiringVars
# - meanNadirFiringVars
# - allClusterVars
# - cluster2x2SD_Vars
# - cluster3x3SD_Vars
# - cluster 2x2SE_Vars
# - cluster 3x3SE_Vars

KNDy_VarNames <- KNDy_varNamesFunc(KNDyDATA)
```

# `KNDyDATA`
```{r KNDyDATA}
KNDyDATA
```
  
The KNDyDATA dataframe can be separated into the adult recordings and the juvenile recordings

```{r separate-by-age-KNDyDATA}
#create dataframes with only juvenile recordings and only adult recordings
sepDFs <- sep_by_age(KNDyDATA)
KNDyDATA_juv <- sepDFs$df_juv
KNDyDATA_adult <- sepDFs$df_adult
```

## `KNDyDATA_juv`
```{r KNDyDATA_juv}
KNDyDATA_juv
```

## `KNDyDATA_adult`
```{r KNDyDATA_adult}
KNDyDATA_adult
```

# Number of Cells

This excludes the cells that have been marked for exclusion  
<em><span style="color:red">Note that the adult cage numbers have to be updated. Not all of the adults came from the same litters</span></em>

```{r Count-Cells}
#Determine which df you want you use 
df = excludeFunc(KNDyDATA) #exclude
#df = KNDyDATA #include all

KNDy_count = df %>%
  select( #select only these columns
    CellID,
    MouseID,
    Cage,
    GenTreatment,
    AgeGroup,
    Who,
    WhoRecorded
  )%>%
  group_by(Who, WhoRecorded, GenTreatment, AgeGroup)%>% #group by the treatment by age variable
  summarise(
    numCells= n(), #count the number of data points for each group
    numMice = length(unique(MouseID)), #count the number of unique MouseIDs
    numLitters = length(unique(Cage)), #Count the number of unique cage numbers
    .groups = 'drop')
KNDy_count

#Jenn slice and record - control 
numCells_Jenn_J_Con_Juv <- with(KNDy_count, numCells[Who == "Jenn" & WhoRecorded == "Jenn" & GenTreatment == "Control" & AgeGroup == "Juvenile"])
#Amanda slice and Jenn record - control
numCells_Jenn_A_Con_Juv <- with(KNDy_count, numCells[Who == "Amanda" & WhoRecorded == "Jenn" & GenTreatment == "Control" & AgeGroup == "Juvenile"])
#Jenn slice and record - PNA
numCells_Jenn_J_PNA_Juv <- with(KNDy_count, numCells[Who == "Jenn" & WhoRecorded == "Jenn" & GenTreatment == "PNA" & AgeGroup == "Juvenile"])
#Amanda slice and Jenn record - control
numCells_Jenn_A_PNA_Juv <- with(KNDy_count, numCells[Who == "Amanda" & WhoRecorded == "Jenn" & GenTreatment == "PNA" & AgeGroup == "Juvenile"])

#Amanda slice and record - control juv
numCells_Amanda_A_Con_Juv <- with(KNDy_count, numCells[Who == "Amanda" & WhoRecorded == "Amanda" & GenTreatment == "Control" & AgeGroup == "Juvenile"])
#Jenn slice and Amanda record - control juv
numCells_Amanda_J_Con_Juv <- with(KNDy_count, numCells[Who == "Jenn" & WhoRecorded == "Amanda" & GenTreatment == "Control" & AgeGroup == "Juvenile"])
# Amanda slice and record - PNA juv
numCells_Amanda_A_PNA_Juv <- with(KNDy_count, numCells[Who == "Amanda" & WhoRecorded == "Amanda" & GenTreatment == "PNA" & AgeGroup == "Juvenile"])
# Jenn slice and Amanda record - PNA juv
numCells_Amanda_J_PNA_Juv <- with(KNDy_count, numCells[Who == "Jenn" & WhoRecorded == "Amanda" & GenTreatment == "PNA" & AgeGroup == "Juvenile"])

#Amanda adults
numCells_Amanda_Con_Adult <- with(KNDy_count, numCells[Who == "Amanda" & GenTreatment == "Control" & AgeGroup == "Adult"])
numCells_Amanda_PNA_Adult <- with(KNDy_count, numCells[Who == "Amanda" & GenTreatment == "PNA" & AgeGroup == "Adult"])
```

Jenn recorded `r numCells_Jenn_J_Con_Juv` cells from control juvenile mice that she sliced and `r numCells_Jenn_A_Con_Juv` cells that Amanda sliced. She recorded `r numCells_Jenn_J_PNA_Juv` cells from PNA juvenile mice that she sliced and `r numCells_Jenn_A_PNA_Juv` cells that Amanda sliced. Amanda recorded `r numCells_Amanda_A_Con_Juv` cells from control juvenile mice that she sliced and `r numCells_Amanda_J_Con_Juv` cells that Jenn sliced. She recorded `r numCells_Amanda_A_PNA_Juv` PNA juvenile cells from mice that she sliced and `r numCells_Amanda_J_PNA_Juv` cells that Jenn sliced. She recorded `r numCells_Amanda_Con_Adult` cells from control adult mice and `r numCells_Amanda_PNA_Adult` cells from PNA adult mice.  

# PNA Phenotype
These are the measurements from the surviving littermaters of the juveniles that were recorded.  
<em><span style="color:red">Amanda will need to go back through her old data to pull out the cycling data for the adults.</span></em> 

<em><span style="color:red">pull in AGD</span></em>

## Cycles
```{r Cycles-calc}
KNDy_cycles_long <- make_cycles_long(KNDy_cycles) %>%
  add_Day_col() %>%
  drop_na(Stage)

#Control
KNDy_cycles_control <- KNDy_cycles_long %>%
  filter(GenTreatment == "Control") %>%
  cyclesPlotFunc()

#PNA
KNDy_cycles_PNA <- KNDy_cycles_long %>%
  filter(GenTreatment == "PNA") %>%
  cyclesPlotFunc()
```

### Control
```{r}
KNDy_cycles_control
```

### PNA
```{r PNA-cycles}
KNDy_cycles_PNA
```


# `KNDy_firingRate`
```{r}
KNDy_firingRate
```

```{r}
KNDy_firingRate_long <- KNDy_firingRate %>%
  # excludeFunc() %>% #for now, plot all
  make_firing_long

KNDy_firingRate_long <- KNDy_firingRate_long %>%
  add_Min_col()

# Uncomment to print, but 6000+ rows
# KNDy_firingRate_long

# Adults
KNDy_firingRate_Adult_Con_plot <- KNDy_firingRate_long %>%
  # excludeFunc() %>%
  filter(AgeGroup == "Adult" & GenTreatment == "Control") %>%
  firingRatePlotFunc()

KNDy_firingRate_Adult_PNA_plot <- KNDy_firingRate_long %>%
  # excludeFunc() %>%
  filter(AgeGroup == "Adult" & GenTreatment == "PNA") %>%
  firingRatePlotFunc()

# Juveniles
KNDy_firingRate_Juv_Con_plot <- KNDy_firingRate_long %>%
  # excludeFunc() %>%
  filter(AgeGroup == "Juvenile" & GenTreatment == "Control") %>%
  firingRatePlotFunc()

KNDy_firingRate_Juv_PNA_plot <- KNDy_firingRate_long %>%
  # excludeFunc() %>%
  filter(AgeGroup == "Juvenile" & GenTreatment == "PNA") %>%
  firingRatePlotFunc()
```

# Length of Recording
## Jenn and Amanda - Juveniles
This is by who recorded. Note that the left-hand boundary is included in the bin. So if a bin is between 50-60, the recording length is greater than _or equal to_ 50 and less than 60 min.

```{r}
KNDyDATA_juv %>%
  ggplot(aes(x = SpontLength_min, fill = WhoRecorded)) +
  geom_histogram(
    position = "dodge", 
    binwidth = 10,
    boundary = 0,
    closed = "left",
    color = "black"
    ) +
  my_theme + 
  scale_x_continuous(name="Spontaneous Length (min)", breaks = seq(0, 180, 10), limits = c(0, 180)) + 
  ylab("Number of Cells") +
  scale_fill_manual(values = c("Amanda" = "orange", "Jenn" = "blue"))
```

## Without Excluded Cell
This removes cells we've marked for excluded
```{r}
df <- excludeFunc(KNDyDATA_juv) 

df %>%
  ggplot(aes(x = SpontLength_min, fill = WhoRecorded)) +
  geom_histogram(
    position = "dodge", 
    binwidth = 10,
    boundary = 0,
    closed = "left",
    color = "black"
    ) +
  my_theme + 
  scale_x_continuous(name="Spontaneous Length (min)", breaks = seq(0, 180, 10), limits = c(0, 180)) + 
  ylab("Number of Cells") +
  scale_fill_manual(values = c("Amanda" = "orange", "Jenn" = "blue"))
```


## Amanda - adults
With excluded cells removed
```{r}
KNDyDATA_adult %>%
  excludeFunc() %>%
  ggplot(aes(x = SpontLength_min, fill = WhoRecorded)) +
  geom_histogram(
    position = "dodge", 
    binwidth = 10,
    boundary = 0,
    closed = "left",
    color = "black"
    ) +
  my_theme + 
  scale_x_continuous(name="Spontaneous Length (min)", breaks = seq(0, 180, 10), limits = c(0, 180)) +
  ylab("Number of Cells") +
  scale_fill_manual(values = "orange")
```

## Firing Rate by Length
With marked cells excluded
```{r}
KNDyDATA %>%
  excludeFunc() %>%
  ggplot(aes(x = SpontLength_min, y = SpontAvgFiring, shape = AgeGroup, color = WhoRecorded)) + 
  geom_point() +
  ylab(yTitleFunc(var_to_plot = "SpontAvgFiring")) + 
  xlab(yTitleFunc(var_to_plot = "SpontLength_min")) + 
  my_theme
```

This next graph plots the total spontaneous recording length, but it plots the firing rate during the first 60 minutes of recording, for cells that were recorded for at least 60 min.
Marked cells are excluded

```{r}
KNDyDATA %>%
  excludeFunc() %>%
  ggplot(aes(x = SpontLength_min, y = hour1Firing, shape = AgeGroup, color = WhoRecorded)) + 
  geom_point() +
  ylab(yTitleFunc(var_to_plot = "hour1Firing")) + 
  xlab(yTitleFunc(var_to_plot = "SpontLength_min")) + 
  my_theme
```

# All Firing Rate Plots
This graph removed cells marked for exclusion
```{r}
ggplot(
    KNDy_firingRate_long %>% excludeFunc(), 
    aes(
      Min_num, 
      FiringRate_Hz, 
      color = GenTreatment, 
      group = interaction(GenTreatment, AgeGroup)
    )
  ) + 
my_KNDy_VBW_geoms(
  useLinetype = TRUE,
  linetype_var = expr(AgeGroup),
  lineGroup_var = expr(CellID),
  xtitle = "Time (min)",
  ytitle = "Frequency (Hz)",
  individualLines = TRUE,
  mean_lines = TRUE,
  zoom_x = FALSE,
  xmin = 0,
  xmax = 60,
  zoom_y = FALSE,
  ymin = 0,
  ymax = 15
)
```

We can focus in here on the first 60 minutes of recording and just the average firing rates for each group. Again, the marked cells are excluded.

```{r}
ggplot(
    KNDy_firingRate_long %>% excludeFunc(), 
    aes(
      Min_num, 
      FiringRate_Hz, 
      color = GenTreatment, 
      group = interaction(GenTreatment, AgeGroup)
    )
  ) + 
my_KNDy_VBW_geoms(
  useLinetype = TRUE,
  linetype_var = expr(AgeGroup),
  lineGroup_var = expr(CellID),
  xtitle = "Time (min)",
  ytitle = "Frequency (Hz)",
  individualLines = FALSE,
  mean_lines = TRUE,
  zoom_x = FALSE,
  xmin = 0,
  xmax = 59,
  zoom_y = TRUE,
  ymin = 0,
  ymax = 2
) + 
  #This is going to actually chop the dataset to 60 min (59 because it's based on starting time for bin), rather than above which just zooms in
  scale_x_continuous(limits = c(0, 59))
```


The KNDy_firingRate dataframe can be separated into the adult recordings and the juvenile recordings

```{r separate-by-age-firingRate}
#create dataframes with only juvenile recordings and only adult recordings
sepDFs <- sep_by_age(KNDy_firingRate)
KNDy_firingRate_juv <- sepDFs$df_juv
KNDy_firingRate_adult <- sepDFs$df_adult

sepDFs <- sep_by_age(KNDy_firingRate_long)
KNDy_firingRate_long_juv <- sepDFs$df_juv
KNDy_firingRate_long_adult <- sepDFs$df_adult
```

## `KNDy_firingRate_juv`
The marked cells are excluded
```{r KNDy-firingRate-juv}
#plot juvenile firing rate
ggplot(
    KNDy_firingRate_long_juv %>% excludeFunc(), 
    aes(
      Min_num, 
      FiringRate_Hz, 
      color = GenTreatment, 
      group = interaction(GenTreatment, AgeGroup)
    )
  ) + 
my_KNDy_VBW_geoms(
  useLinetype = TRUE,
  linetype_var = expr(AgeGroup),
  lineGroup_var = expr(CellID),
  xtitle = "Time (min)",
  ytitle = "Frequency (Hz)",
  individualLines = TRUE,
  mean_lines = TRUE,
  zoom_x = FALSE,
  xmin = 0,
  xmax = 60,
  zoom_y = FALSE,
  ymin = 0,
  ymax = 15
)
KNDy_firingRate_juv %>% excludeFunc()
```
### Control
Excluded cells are plotted in dashed lines here
```{r, fig.width=12, fig.height=18}
KNDy_firingRate_Juv_Con_plot
```

### PNA
Excluded cells are plotted with dashed lines here
```{r, fig.width=12, fig.height=18}
KNDy_firingRate_Juv_PNA_plot
```

## `KNDy_firingRate_adult`
Cells marked for exclusion are removed
```{r KNDy-firingRate-adult}
# plot adult firing rate
ggplot(
    KNDy_firingRate_long_adult %>% excludeFunc(), 
    aes(
      Min_num, 
      FiringRate_Hz, 
      color = GenTreatment, 
      group = interaction(GenTreatment, AgeGroup)
    )
  ) + 
my_KNDy_VBW_geoms(
  useLinetype = FALSE,
  linetype_var = expr(AgeGroup),
  lineGroup_var = expr(CellID),
  xtitle = "Time (min)",
  ytitle = "Frequency (Hz)",
  individualLines = TRUE,
  mean_lines = TRUE,
  zoom_x = FALSE,
  xmin = 0,
  xmax = 60,
  zoom_y = FALSE,
  ymin = 0,
  ymax = 15
)


KNDy_firingRate_adult %>% excludeFunc()
```

### Control
The cells marked for exclusion are plotted with a dotted line here.
```{r, fig.width=12, fig.height=18}
KNDy_firingRate_Adult_Con_plot
```

### PNA
The cells marked for exclusion are plotted with dotted lines here
```{r, fig.width=12, fig.height=18}
KNDy_firingRate_Adult_PNA_plot
```

# Averaged Firing Rate Data

This table shows the demographic variables and the average firing rate of the spontaneous period for each cell in hertz.
```{r}
#Firing Rate
KNDy_firing = KNDyDATA %>%
  filter(!is.na(SpontAvgFiring)) %>% #only take rows that are not NA for spontaneous firing rate
  select(
    all_of(firingRateVars_quo),
    all_of(demoVarsAll_quo),
    all_of(timingVars_quo),
    Quiet
  )

#Create Firing Rate Separated by Age
sepDFs <- sep_by_age(KNDy_firing)
KNDy_firing_juv <- sepDFs$df_juv
KNDy_firing_adult <- sepDFs$df_adult
```

```{r}
KNDy_firing
```

## Juveniles
```{r}
KNDy_firing_juv
```

### Jenn Sliced and Recorded
```{r}
KNDy_firing_juv %>%
  filter(Who == "Jenn" & WhoRecorded == "Jenn")
```

### Jenn Recorded from Amanda's slices
```{r}
KNDy_firing_juv %>%
  filter(Who == "Amanda" & WhoRecorded == "Jenn")
```

### Amanda Sliced and Recorded
```{r}
KNDy_firing_juv %>%
  filter(Who == "Amanda" & WhoRecorded == "Amanda") %>%
  arrange(SpontAvgFiring)
```

### Amanda Sliced from Jenn's slices
```{r}
KNDy_firing_juv %>%
  filter(Who == "Jenn" & WhoRecorded == "Amanda") %>%
  arrange(SpontAvgFiring)
```

## Adults

Only Amanda recorded from the adult animals
```{r}
KNDy_firing_adult
```

## Summarize Average Firing

### By Age and Treatment Group
```{r}
map_dfr(firingRateVars_quo, KNDy_summary_byGroup, KNDy_firing, c("GenTreatment", "AgeGroup"))
```
#### Excluding marked cells
```{r}
map_dfr(firingRateVars_quo, KNDy_summary_byGroup, KNDy_firing %>% excludeFunc(), c("GenTreatment", "AgeGroup"))
```

#### ANOVA
Excludes marked cells
```{r}
#inspiration here: http://www.understandingdata.net/2017/05/11/anova-tables-in-r/
KNDyDATA_contrasts <- makeTreatandAgeContrasts(KNDyDATA)

SpontAvgFiring_model <- lm_byTreatxAge(expr(SpontAvgFiring), KNDyDATA_contrasts)

SpontAvgFiring_table <- makeANOVA_TreatAge(SpontAvgFiring_model) %>%
  kable_styling(
    font_size = 18,
    bootstrap_options = c("striped"), full_width = TRUE
  )

SpontAvgFiring_table
```

#### Firing Rate Graph - by age and general treatment
```{r}
#Add a new title slide to the KNDy_PPT powerpoint
KNDy_PPT = add_slide(KNDy_PPT, layout = "Title Slide", master = "Office Theme")

#Add "Firing Rate Graphs" to the title slot
KNDy_PPT = ph_with(KNDy_PPT, value = "Firing Rate Graphs", location = ph_location_label(ph_label = "Title 1"))

#Save the plots as individual files?
save = savePlots #defined in first chunk. Also defines img_type
#Print to powerpoint?
toPPT = TRUE
#Which powerpoint?
ppt = KNDy_PPT

#Determine which df you want you use 
df = excludeFunc(KNDy_firing) #exclude
#df = KNDy_firing #include all

my_KNDy_plot(
  data = df, #data frame
  var_to_plot = SpontAvgFiring, #which variable to plot
  dotsize = 4, 
  binwidth = 0.03,
  positionWidth = 1, #dodge position
  group = AgeGroup, #Default separate by AgeGroup
  treatment = GenTreatment, #which treatment variable to use. Default to general treatment (PNA/Control)
  ytitle = NULL, #y axis label
  title = NULL, #title
  expand_to_zero = TRUE, #expand axis to 0 
  save = save, #Save file
  add_to_save_name = NULL, #append something additional to file name
  dot_plot = TRUE, #use the dot_plot layer
  violin_plot = FALSE, #add the violin plot layer
  toPPT = toPPT, #add to a powerpoint
  ppt = ppt, #powerpoint object to add to
  zoom_y = FALSE,
  ylimit = NULL,
  img_type = imgTypePlots,
  figWidth = 10,
  figHeight = 4
)
```

#### Firing Rate Graph - by specific treatment
```{r}
my_KNDy_plot(
  data = df, #data frame
  var_to_plot = SpontAvgFiring, #which variable to plot
  dotsize = 4, 
  binwidth = 0.03,
  positionWidth = 1, #dodge position
  group = AgeGroup, #Default separate by AgeGroup
  treatment = Treatment, #specific treatment
  save = save, #Save file
  add_to_save_name = "_bySpecTxt", #append something additional to file name
  dot_plot = TRUE, #use the dot_plot layer
  violin_plot = FALSE, #add the violin plot layer
  toPPT = toPPT, #add to a powerpoint
  ppt = ppt, #powerpoint object to add to
  img_type = imgTypePlots,
  figWidth = 12,
  figHeight = 4
)
```


### By Age, Treatment Group, and Experimenter
```{r}
KNDy_summary_byGroup("SpontAvgFiring", KNDy_firing, c("Who", "WhoRecorded", "GenTreatment", "AgeGroup"))
```

#### Excluding marked cells
```{r}
KNDy_summary_byGroup("SpontAvgFiring", KNDy_firing %>% excludeFunc(), c("Who", "WhoRecorded", "GenTreatment", "AgeGroup"))
```
### By Age, Treatment Group, and Recording Experimenter
```{r}
KNDy_summary_byGroup("SpontAvgFiring", KNDy_firing, c("WhoRecorded", "GenTreatment", "AgeGroup"))
```

#### Excluding marked cells
```{r}
KNDy_summary_byGroup("SpontAvgFiring", KNDy_firing %>% excludeFunc(), c("WhoRecorded", "GenTreatment", "AgeGroup"))
```
### By Age, Treatment Group, and Slicing Experimenter
```{r}
KNDy_summary_byGroup("SpontAvgFiring", KNDy_firing, c("Who", "GenTreatment", "AgeGroup"))
```

#### Excluding marked cells
```{r}
KNDy_summary_byGroup("SpontAvgFiring", KNDy_firing %>% excludeFunc(), c("Who", "GenTreatment", "AgeGroup"))
```
#### ANOVA
This is comparing only the juveniles by treatment group and slicing experimenter. This excludes marked cells
```{r}
KNDyDATA_juv_treatWho_contrasts <- makeTreatandWhoContrasts(KNDyDATA_juv)
SpontAvgFiring_treatWho_model <- lm_byTreatxWho(expr(SpontAvgFiring), KNDyDATA_juv_treatWho_contrasts)
SpontAvgFiring_treatWho_model <- makeANOVA_TreatWho(SpontAvgFiring_treatWho_model) %>%
  kable_styling(
    font_size = 18,
    bootstrap_options = c("striped"), full_width = TRUE
  )
SpontAvgFiring_treatWho_model
```

#### ANOVA
This is comparing only the juveniles by treatment group and recording experimenter. This excludes marked cells
```{r}
KNDyDATA_juv_treatWhoRecorded_contrasts <- makeTreatandWhoRecordedContrasts(KNDyDATA_juv)
SpontAvgFiring_treatWhoRecorded_model <- lm_byTreatxWhoRecorded(expr(SpontAvgFiring), KNDyDATA_juv_treatWhoRecorded_contrasts)
SpontAvgFiring_treatWhoRecorded_model <- makeANOVA_TreatWhoRecorded(SpontAvgFiring_treatWhoRecorded_model) %>%
  kable_styling(
    font_size = 18,
    bootstrap_options = c("striped"), full_width = TRUE
  )
SpontAvgFiring_treatWhoRecorded_model
```

This is the juveniles collapsed by experimenter.
```{r}
#By who sliced
firingSum_juv_byWhoSliced <- KNDy_summary_byGroup("SpontAvgFiring", KNDy_firing_juv, c("Who"))
firingSum_juv_byWhoSliced

avgFiringRate_JennSliced <- with(firingSum_juv_byWhoSliced, Mean[Who == "Jenn"])
avgFiringRate_AmandaSliced <- with(firingSum_juv_byWhoSliced, Mean[Who == "Amanda"])

#By who recorded
firingSum_juv_byWhoRecorded <- KNDy_summary_byGroup("SpontAvgFiring", KNDy_firing_juv, c("WhoRecorded"))
firingSum_juv_byWhoRecorded

#By who sliced and recorded
firingSum_juv_byWhoSlicedRecorded <- KNDy_summary_byGroup("SpontAvgFiring", KNDy_firing_juv, c("Who", "WhoRecorded"))
firingSum_juv_byWhoSlicedRecorded

avgFiringRate_JennRecorded <- with(firingSum_juv_byWhoRecorded, Mean[WhoRecorded == "Jenn"])
avgFiringRate_AmandaRecorded <- with(firingSum_juv_byWhoRecorded, Mean[WhoRecorded == "Amanda"])

#By who sliced and recorded
firingSum_juv_byWhoSlicedRecorded <- KNDy_summary_byGroup("SpontAvgFiring", KNDy_firing_juv, c("Who", "WhoRecorded"))
firingSum_juv_byWhoSlicedRecorded

avgFiringRate_JennSlicedRecorded <- with(firingSum_juv_byWhoSlicedRecorded, Mean[Who == "Jenn" & WhoRecorded == "Jenn"])
avgFiringRate_AmandaSlicedJennRecorded <- with(firingSum_juv_byWhoSlicedRecorded, Mean[Who == "Amanda" & WhoRecorded == "Jenn"])

avgFiringRate_AmandaSlicedRecorded <- with(firingSum_juv_byWhoSlicedRecorded, Mean[Who == "Amanda" & WhoRecorded == "Amanda"])
avgFiringRate_JennSlicedAmandaRecorded <- with(firingSum_juv_byWhoSlicedRecorded, Mean[Who == "Jenn" & WhoRecorded == "Amanda"])
```

The average firing rate from mice that Jenn sliced is `r round(avgFiringRate_JennSliced, 2)`Hz.
The average firing rate from mice that Amanda sliced is `r round(avgFiringRate_AmandaSliced, 2)`Hz.

The average firing rate from cells that Jenn recorded is `r round(avgFiringRate_JennRecorded, 2)`Hz.
The average firing rate from cells that Amanda recorded is `r round(avgFiringRate_AmandaRecorded, 2)`Hz.

The average firing rate from mice that Jenn sliced and recorded is `r round(avgFiringRate_JennSlicedRecorded, 2)`Hz.
The average firing rate from mice that Amanda sliced and Jenn recorded is `r round(avgFiringRate_AmandaSlicedJennRecorded, 2)`Hz.

The average firing rate from mice that Amanda sliced and recorded is `r round(avgFiringRate_AmandaSlicedRecorded, 2)`Hz.
The average firing rate from mice that Jenn sliced and Amanda recorded is `r round(avgFiringRate_JennSlicedAmandaRecorded, 2)`Hz.

### Jenn vs. Amanda
This removed marked cells for exclusion
```{r}

df <- excludeFunc(KNDy_firing_juv)

my_KNDy_plot(
  data = df, #data frame
  var_to_plot = SpontAvgFiring, #which variable to plot
  dotsize = 4, 
  binwidth = 0.03,
  positionWidth = .8, #dodge position
  group = Who, #group by experimenter
  treatment = GenTreatment, #which treatment variable to use. Default to general treatment (PNA/Control)
  ytitle = NULL, #y axis label
  title = NULL, #title
  expand_to_zero = TRUE, #expand axis to 0 
  save = save, #Save file
  add_to_save_name = NULL, #append something additional to file name
  dot_plot = TRUE, #use the dot_plot layer
  violin_plot = FALSE, #add the violin plot layer
  toPPT = toPPT, #add to a powerpoint
  ppt = ppt, #powerpoint object to add to
  zoom_y = FALSE,
  ylimit = NULL,
  img_type = imgTypePlots,
  figWidth = 10,
  figHeight = 4
)
```

### Recordings from Mice Jenn Sliced by Treatment Group and Age
Removes cells marked for exclusion
```{r}
KNDy_summary_byGroup("SpontAvgFiring", KNDy_firing %>% filter(Who == "Jenn"), c("GenTreatment", "AgeGroup"))
```

### Cells Recorded by Jenn by Treatment Group and Age
```{r}
KNDy_summary_byGroup("SpontAvgFiring", KNDy_firing %>% filter(WhoRecorded == "Jenn"), c("GenTreatment", "AgeGroup"))
```

#### Excluding marked cells - Jenn Sliced
```{r}
KNDy_summary_byGroup(
  "SpontAvgFiring", 
  KNDy_firing %>% filter(Who == "Jenn") %>% excludeFunc(), 
  c("GenTreatment", "AgeGroup")
)
```

#### Excluding marked cells - Jenn Recorded
```{r}
KNDy_summary_byGroup(
  "SpontAvgFiring", 
  KNDy_firing %>% filter(WhoRecorded == "Jenn") %>% excludeFunc(), 
  c("GenTreatment", "AgeGroup")
)
```

### Recordings from Mice Amanda Sliced by Treatment Group and Age
```{r}
KNDy_summary_byGroup("SpontAvgFiring", KNDy_firing %>% filter(Who == "Amanda"), c("GenTreatment", "AgeGroup"))
```

### Cells Recorded by Amanda by Treatment Group and Age
```{r}
KNDy_summary_byGroup("SpontAvgFiring", KNDy_firing %>% filter(WhoRecorded == "Amanda"), c("GenTreatment", "AgeGroup"))
```

#### Excluding marked cells - Amanda sliced
```{r}
KNDy_summary_byGroup("SpontAvgFiring", KNDy_firing %>% filter(Who == "Amanda") %>% excludeFunc(), c("GenTreatment", "AgeGroup"))
```

#### Excluding marked cells - Amanda recorded
```{r}
KNDy_summary_byGroup("SpontAvgFiring", KNDy_firing %>% filter(WhoRecorded == "Amanda") %>% excludeFunc(), c("GenTreatment", "AgeGroup"))
```

#### ANOVA
This is the ANOVA of treatment by age for just the cells that Amanda sliced and recorded. This excludes marked cells
```{r}
#inspiration here: http://www.understandingdata.net/2017/05/11/anova-tables-in-r/
KNDyDATA_AGG_contrasts <- makeTreatandAgeContrasts(KNDyDATA %>% filter(Who == "Amanda" & WhoRecorded == "Amanda"))

SpontAvgFiring_AGG_model <- lm_byTreatxAge(expr(SpontAvgFiring), KNDyDATA_AGG_contrasts)

SpontAvgFiring_AGG_table <- makeANOVA_TreatAge(SpontAvgFiring_AGG_model) %>%
  kable_styling(
    font_size = 18,
    bootstrap_options = c("striped"), full_width = TRUE
  )

SpontAvgFiring_AGG_table
```
This is the ANOVA of treatment by age for just the cells that Amanda recorded. This excludes marked cells
```{r}
#inspiration here: http://www.understandingdata.net/2017/05/11/anova-tables-in-r/
KNDyDATA_AGGRecorded_contrasts <- makeTreatandAgeContrasts(KNDyDATA %>% filter(WhoRecorded == "Amanda"))

SpontAvgFiring_AGGRecorded_model <- lm_byTreatxAge(expr(SpontAvgFiring), KNDyDATA_AGGRecorded_contrasts)

SpontAvgFiring_AGGRecorded_table <- makeANOVA_TreatAge(SpontAvgFiring_AGGRecorded_model) %>%
  kable_styling(
    font_size = 18,
    bootstrap_options = c("striped"), full_width = TRUE
  )

SpontAvgFiring_AGGRecorded_table
```
#### Firing Rate Graph - Amanda's Recordings
Amanda recorded _and_ sliced
```{r}
#Determine which df you want you use 
df = excludeFunc(KNDy_firing %>% filter(Who == "Amanda" & WhoRecorded == "Amanda")) #exclude
#df = KNDy_firing #include all

my_KNDy_plot(
  data = df, #data frame
  var_to_plot = SpontAvgFiring, #which variable to plot
  dotsize = 4, 
  binwidth = 0.03,
  positionWidth = 1, #dodge position
  group = AgeGroup, #Default separate by AgeGroup
  treatment = GenTreatment, #which treatment variable to use. Default to general treatment (PNA/Control)
  ytitle = NULL, #y axis label
  title = NULL, #title
  expand_to_zero = TRUE, #expand axis to 0 
  save = save, #Save file
  add_to_save_name = NULL, #append something additional to file name
  dot_plot = TRUE, #use the dot_plot layer
  violin_plot = FALSE, #add the violin plot layer
  toPPT = toPPT, #add to a powerpoint
  ppt = ppt, #powerpoint object to add to
  zoom_y = FALSE,
  ylimit = NULL,
  img_type = imgTypePlots,
  figWidth = 10,
  figHeight = 4
)
```
Amanda recorded
```{r}
#Determine which df you want you use 
df = excludeFunc(KNDy_firing %>% filter(WhoRecorded == "Amanda")) #exclude
#df = KNDy_firing #include all

my_KNDy_plot(
  data = df, #data frame
  var_to_plot = SpontAvgFiring, #which variable to plot
  dotsize = 4, 
  binwidth = 0.03,
  positionWidth = 1, #dodge position
  group = AgeGroup, #Default separate by AgeGroup
  treatment = GenTreatment, #which treatment variable to use. Default to general treatment (PNA/Control)
  ytitle = NULL, #y axis label
  title = NULL, #title
  expand_to_zero = TRUE, #expand axis to 0 
  save = save, #Save file
  add_to_save_name = NULL, #append something additional to file name
  dot_plot = TRUE, #use the dot_plot layer
  violin_plot = FALSE, #add the violin plot layer
  toPPT = toPPT, #add to a powerpoint
  ppt = ppt, #powerpoint object to add to
  zoom_y = FALSE,
  ylimit = NULL,
  img_type = imgTypePlots,
  figWidth = 10,
  figHeight = 4
)
```
# Burst Window
This graph plots the number of bursts that occur at each burst window when averaged across all cells in a group. This means that it is more influenced by high-bursting cells than the alternative, which is to average the burst window at which the maximum number of bursts occurs for each cell.
```{r}
VBW_BurstsPerHour <- excludeFunc(VBW_BurstsPerHour)

VBW_BurstsPerHour_long <- make_long_form_burstsPerWindow(VBW_BurstsPerHour)
VBW_BurstsPerHour_long <- VBW_BurstsPerHour_long %>%
  filter(!is.na(BurstsPerHour))

VBW_BurstsPerHour_long <- make_BW_col(VBW_BurstsPerHour_long)
```

```{r}
#Using the lines function with individual lines turned off
VBW_plot_lines(VBW_BurstsPerHour_long, individualLines = FALSE)
```

## With Individual Lines
This graph shows each individual cell plotted with the means in bold
```{r}
#INDIVIDUAL LINES
VBW_plot_lines(VBW_BurstsPerHour_long, individualLines = TRUE)
```

```{r eval=FALSE, include=FALSE}
# How to combine legend
#TreatxAge for legend https://stackoverflow.com/questions/37140266/how-to-merge-color-line-style-and-shape-legends-in-ggplot
ggplot(VBW_BurstsPerHour_long, aes(BW_msec, BurstsPerHour, color = TreatxAge, linetype = TreatxAge)) +
  stat_summary(fun = "mean", geom = "line")+
  labs(x = "Burst Window (in msec)", y = "Bursts Per Hour") +
  #scale_color_brewer(type = "qual", palette = "Paired")+
  scale_linetype_manual(values = c(2, 1, 2, 1))+
  scale_color_manual(values = c("#F8766D", "#F8766D", "#00BFC4", "#00BFC4"))+
  my_theme 
```

## Bursting Peaks for Each Group
This finds the maximum for each group (control-adult, control-juvenile, PNA-adult, PNA_juvenile), then it searches the rows for each group to find the first row where the bursts per hour equals the maximum for that group.
```{r}
#Group by treatment and age group first
VBW_BurstsPerHour_grouped <- getAvgByTreatAge(
  VBW_BurstsPerHour %>% 
    select(-Sac_hr, - Record_start_hr, -Record_end_hr))

VBW_BurstsPerHour_grouped_long <- make_long_form_burstsPerWindow(VBW_BurstsPerHour_grouped)
VBW_BurstsPerHour_grouped_long <- VBW_BurstsPerHour_grouped_long %>%
  filter(!is.na(BurstsPerHour))

VBW_BurstsPerHour_grouped_long <- make_BW_col(VBW_BurstsPerHour_grouped_long)

#Find peaks
VBW_group_max <- VBW_BurstsPerHour_grouped_long %>%
  group_by(GenTreatment, AgeGroup) %>%
  summarize(
    Max = max(BurstsPerHour, na.rm = TRUE),
    .groups = "drop"
  )

#info about "which" https://stackoverflow.com/questions/24831580/return-row-of-data-frame-based-on-value-in-a-column-r

#Control juvenile data frame from the grouped, long-form data
VBW_ConJuv <- VBW_BurstsPerHour_grouped_long %>%
  filter(GenTreatment == "Control" & AgeGroup == "Juvenile")

#Find the row where the maximum bursts per hour occurs for this df
VBW_ConJuv_peak <- VBW_ConJuv[which(VBW_ConJuv$BurstsPerHour == max(VBW_ConJuv$BurstsPerHour, na.rm = TRUE)),]

#Control adult data frame from the grouped, long-form data
VBW_ConAdult <- VBW_BurstsPerHour_grouped_long %>%
  filter(GenTreatment == "Control" & AgeGroup == "Adult")

#Find the row where the maximum bursts per hour occurs for this df
VBW_ConAdult_peak <- VBW_ConAdult[which(VBW_ConAdult$BurstsPerHour == max(VBW_ConAdult$BurstsPerHour, na.rm = TRUE)),]

#PNA Juvenile data frame from the grouped, long-form data
VBW_PNAJuv <- VBW_BurstsPerHour_grouped_long %>%
  filter(GenTreatment == "PNA" & AgeGroup == "Juvenile")

#Find the row where the maximum bursts per hour occurs for this df
VBW_PNAJuv_peak <- VBW_PNAJuv[which(VBW_PNAJuv$BurstsPerHour == max(VBW_PNAJuv$BurstsPerHour, na.rm = TRUE)),]

#PNA adult data frame from the grouped, long-form data
VBW_PNAAdult <- VBW_BurstsPerHour_grouped_long %>%
  filter(GenTreatment == "PNA" & AgeGroup == "Adult")

#Find the row where the maximum bursts per hour occurs for this df
VBW_PNAAdult_peak <- VBW_PNAAdult[which(VBW_PNAAdult$BurstsPerHour == max(VBW_PNAAdult$BurstsPerHour, na.rm = TRUE)),]

#Pull into one dataframe
VBW_group_peaks <- rbind.data.frame(VBW_ConJuv_peak, VBW_ConAdult_peak, VBW_PNAJuv_peak, VBW_PNAAdult_peak)
VBW_group_peaks
```

The `MaxBurstWindow_spont` column is the group average of the maximum burst window for _each individual cell_. For example, say that one cell had a maximum number of bursts at the 250 ms burst window and another cell in that group had a maximum number of bursts at the 750 ms burst window. For this value, it doesn't matter how many bursts each cell had at that window, we're simply taking the average of the individual maximum burst windows. Compared to the approach demonstrated in the graphs above, this could be swayed more by cells that have a low total number of bursts, as each cell is "weighted" evenly. 

```{r}
roundToNearest <- function(x, to=10){
  to * round(x / to)
}

MaxBurstWindow_spont_CON_juv <- roundToNearest(
  with(
    VBW_group_peaks, 
    MaxBurstWindow_spont[GenTreatment == "Control" & AgeGroup == "Juvenile"]
  ) * 1000
)

MaxBurstWindow_spont_CON_adult <- roundToNearest(
  with(
    VBW_group_peaks, 
    MaxBurstWindow_spont[GenTreatment == "Control" & AgeGroup == "Adult"]
  ) * 1000
)

MaxBurstWindow_spont_PNA_juv <- roundToNearest(
  with(
    VBW_group_peaks, 
    MaxBurstWindow_spont[GenTreatment == "PNA" & AgeGroup == "Juvenile"]
  ) * 1000
)

MaxBurstWindow_spont_PNA_adult <- roundToNearest(
  with(
    VBW_group_peaks, 
    MaxBurstWindow_spont[GenTreatment == "PNA" & AgeGroup == "Adult"]
  ) * 1000
)

BW_ms_CON_juv <- with(
  VBW_group_peaks, 
  BW_msec[GenTreatment == "Control" & AgeGroup == "Juvenile"]
)

BW_ms_CON_adult <- with(
  VBW_group_peaks, 
  BW_msec[GenTreatment == "Control" & AgeGroup == "Adult"]
)

BW_ms_PNA_juv <- with(
  VBW_group_peaks, 
  BW_msec[GenTreatment == "PNA" & AgeGroup == "Juvenile"]
)

BW_ms_PNA_adult <- with(
  VBW_group_peaks, 
  BW_msec[GenTreatment == "PNA" & AgeGroup == "Adult"]
)
```

For the **adult control** group, the peak number of bursts per hour occurs at a burst window of **`r BW_ms_CON_adult` ms**, whereas the average maximum burst window across cells is **`r MaxBurstWindow_spont_CON_adult` ms**. 

For the **adult PNA** group, the peak number of bursts per hour occurs at a burst window of **`r BW_ms_PNA_adult`** ms, whereas the average maximum burst window across cells is **`r MaxBurstWindow_spont_PNA_adult` ms**.

For the **juvenile control** group, the peak number of bursts per hour occurs at a burst window of **`r BW_ms_CON_juv`** ms, whereas the average maximum burst window across cells is **`r MaxBurstWindow_spont_CON_juv` ms**.

For the **juvenile PNA** group, the peak number of bursts per hour occurs at a burst window of **`r BW_ms_PNA_juv`** ms, whereas the average maximum burst window across cells is **`r MaxBurstWindow_spont_PNA_juv` ms**.


```{r KNDyDATA-toWorkbook}
#Store the dataframes as excel sheets
KNDyAnalysisWB = createWorkbook()

writeToWorkbook("KNDyData", KNDyDATA, KNDyAnalysisWB)
writeToWorkbook("KNDyData_juv", KNDyDATA_juv, KNDyAnalysisWB)
writeToWorkbook("KNDyData_adult", KNDyDATA_adult, KNDyAnalysisWB)
writeToWorkbook("KNDy_firingRate", KNDy_firingRate, KNDyAnalysisWB)

writeToWorkbook("KNDy_firing", KNDy_firing, KNDyAnalysisWB)
writeToWorkbook("KNDy_firing_juv", KNDy_firing_juv, KNDyAnalysisWB)
writeToWorkbook("KNDy_firing_adult", KNDy_firing_adult, KNDyAnalysisWB)

#Workbook saved below in the "Save Workbooks" chunk
```


```{r Save-Workbooks}
# saveWorkbook(
#   wb_firing_sums, 
#   file.path(DataOutputFolder, paste0("KNDy_firing_summaries_", dateToday, ".xlsx")), 
#   overwrite = TRUE
# )
# saveWorkbook(
#   wb_bursting_sums, 
#   file.path(DataOutputFolder, paste0("KNDy_bursting_summaries_", dateToday, ".xlsx")), 
#   overwrite = TRUE
# )
saveWorkbook(
  KNDyAnalysisWB, 
  file = file.path(DataOutputFolder, paste0("KNDy_analysis_data_", dateToday, ".xlsx")), 
  overwrite = TRUE)

```

```{r Save-Powerpoints}
#save the powerpoints
print(KNDy_PPT, target = file.path(DataOutputFolder, "KNDy Graphs.pptx"))
# print(byFiring_PPT, target = file.path(DataOutputFolder, "By Firing Rate.pptx"))
# print(byRecStart_PPT, target = file.path(DataOutputFolder, "By Recording Start.pptx"))

```
````
