## Extended Data 1 for "Prenatal androgen treatment does not alter the firing activity of hypothalamic arcuate kisspeptin neurons in female mice": app.R

```
#
# This is a Shiny web application. You can run the application by clicking
# the 'Run App' button above.
#
# Find out more about building applications with Shiny here:
#
#    http://shiny.rstudio.com/
#

#if not prompted directly, use the following to install these packages.
# You'll have to uncomment them (select and press cmd/ctrl + shift + c, or just erase the #)

# install.packages("shiny")
# install.packages("tidyverse")
# install.packages("readr")
# install.packages("rlang")
# install.packages("purrr")
# install.packages("scales")
# install.packages("knitr")
# install.packages("officer")
# install.packages("GGally")
# install.packages("dplyr")
# install.packages("openxlsx")
# install.packages("car")
# install.packages("kableExtra")
# install.packages("DT")
# install.packages("car")

source("./Scripts/AG_KNDyPNA_setup.R")

source(file.path(FunctionsFolder, GetDataReadyFileName))
#The function takes the mouse demo data frame and the cells data frame to produce a combined KNDyDATA data frame
#This does the following transformations
# - reformats the columns with dates into date format
# - Creates a new variable Sac_9plus that is TRUE when the time of sacrifice is more than 9hr after lights on
# - Creates a new variable AgeGroup that is TRUE when the mouse is a juvenile
# - Creates a new variable Quiet that is TRUE when the spontaneous average firing rate is less than a cutoff value
#cutoff value is specified by rateForQuiet
# - Creates a new variable TreatxAge to generate four groups 
#PNA - Adult, PNA - Juvenile, Control - Adult, Control - Juvenile
# - Makes AgeGroup a factor, and gives it nice labels, Juvenile or Adult
# - Gets rid of white space in the "Who" variable
# - Makes Treatment a factor variable with orders "Main Colony Control", "Control", "Vehicle", "DHT"
# - Readjusts the order of variables within the KNDyDATA data frame to be a little more helpful. 
# If the order of the excel sheet changes, this has to change

allDFs <- GetDataReadyFunc(
  KNDy_mouse_demo, 
  KNDy_cells, 
  KNDy_exclude, 
  KNDy_firingRate, 
  KNDy_burstData, 
  KNDy_clusterData, 
  rateForQuiet, 
  KNDy_TimingData,
  KNDy_Senktide,
  KNDy_cycles,
  KNDy_VO,
  KNDy_AGD
)

#<<- assigns at a higher environment level
KNDyDATA <<- allDFs$KNDyDATA
KNDy_mouse_demo <<- allDFs$KNDy_mouse_demo
KNDy_cells <<- allDFs$KNDy_cells
KNDy_firingRate <<- allDFs$KNDy_firingRate
VBW_BurstsPerHour <<- allDFs$VBW_BurstsPerHour
VBW_BurstsPerHour_hour1 <<- allDFs$VBW_BurstsPerHour_hour1

bParamsOut <- getBurstParamsDF(KNDyDATA, bursts_spont_230ms)
bParams_spont_230ms <- bParamsOut$bParamsDF

#create juvenile and adult dataframes
sepDFs <- sep_by_age(KNDyDATA)
KNDyDATA_juv <<- sepDFs$df_juv
KNDyDATA_adult <<- sepDFs$df_adult

AppScriptsFolder = file.path(ScriptsFolder, "app_scripts")

sourceModule <- function(moduleName){
  source(file.path(AppScriptsFolder, moduleName))
}

#Modules
#summary plot instructions
sourceModule("instructionsSummaryModule.R")
#scatter plot instructions
sourceModule("instructionsScatterModule.R")
#summary table instructions
sourceModule("instructionsSumTableModule.R")
#raw data instructions
sourceModule("instructionsRawDataModule.R")

sourceModule("compBurstWindowModule.R")
sourceModule("burstHour1Module.R")
sourceModule("selectDataModule.R")
sourceModule("zoomAxisModule.R")
sourceModule("controlDotsModule.R")
sourceModule("burstParamsModule.R")
sourceModule("cyclesModule.R")
sourceModule("firingRateModule.R")

sourceModule("summaryPlotsModule.R")
sourceModule("scatterPlotsModule.R")
sourceModule("summaryTableModule.R")
sourceModule("rawDataModule.R")
sourceModule("maxBurstWindowModule.R")
sourceModule("filterDFModule.R")
sourceModule("cellCountModule.R")

sourceModule("burstSummaryTableModule.R")

# Define UI for application
ui <- fluidPage(
  titlePanel("PNA KNDy Data"),
  
  p("Be sure that the ",
    em("KNDyPNA_DATA.xlsx"), "file is up to date."),
  
  p("Make sure that the .Renviron file correctly points to this excel file."),
  
  p("To exclude cells, edit the ", 
    em("Exclusion"), "tab. Make the cell", 
    span("TRUE", style = "color:blue"), "to exclude."),
  
  tabsetPanel(
    ### Summary Plots Panel ----
    #Burst summary ----
    tabPanel(
      "Burst Summary",
      burstSummaryTableUI("burstSummary", bParams_spont_230ms)
    ),
    tabPanel(
      "Summary Plots",
      summaryPlotsUI("summaryPlots", KNDyDATA),
    ),
    ### Cell Numbers Panel ---
    # tabPanel(
    #   "Cell Numbers",
    #   cellCountUI("cellCount", KNDyDATA),
    # ),
    ### Scatter Plots ----
    tabPanel(
      "Scatter Plots",
      scatterPlotsUI("scatterPlots", KNDyDATA)
    ),
    ### Summary tables ----
    tabPanel(
      "Summary Table + ANOVA",
      summaryTableUI("summaryTable", KNDyDATA)
    ),
    ### Raw Data ----
    tabPanel(
      "Raw Data",
      rawDataUI("rawData", KNDyDATA)
    ),
    ### Maximum Burst Window ----
    tabPanel(
      "Maximum Burst Window",
      maxBurstWindowUI("maxBurstWindow")
    ),
    
    #Cycles ----
    tabPanel(
      "Cycles",
      cyclesUI("Cycles")
    ),
    #Comparing Burst Window ----
    tabPanel(
      "Spont Bursts",
      compBurstWindowUI("compBW")
    ),
    #Hour 1 Burst Window ----
    tabPanel(
      "Hour 1 Bursts",
      burstHour1UI("burstHour1")
    ),
    #Firing Rate Graphs ----
    tabPanel(
      "Firing Rate",
      firingRateUI("firingRate", KNDyDATA)
    )
  ),
)


# Define server logic 
server <- function(input, output) {
  KNDy_VarNames <<-  KNDy_varNamesFunc(KNDyDATA)
  
  compBurstWindowServer(
    "compBW",
    KNDyDATA,
    KNDyDATA_adult = KNDyDATA_adult,
    KNDyDATA_juv = KNDyDATA_juv
  )
  
  burstHour1Server(
    "burstHour1",
    KNDyDATA,
    KNDyDATA_adult = KNDyDATA_adult,
    KNDyDATA_juv = KNDyDATA_juv
  )
  
  ### SUMMARY PLOTS SERVER -------------------------------------
  summaryPlotsServer("summaryPlots", KNDyDATA, KNDyDATA_adult, KNDyDATA_juv, KNDy_VarNames)
  
  ### CELL NUMBERS SERVER --------------------------------------
  # cellCountServer("cellCount", KNDyDATA)

  ### SCATTER PLOTS SERVER -------------------------------------
  scatterPlotsServer("scatterPlots", KNDyDATA, KNDyDATA_adult, KNDyDATA_juv, KNDy_VarNames)
  
  ### SUMMARY TABLE SERVER -------------------------------------
  summaryTableServer("summaryTable", KNDyDATA, KNDyDATA_adult, KNDyDATA_juv, KNDy_VarNames)
  
  ### BURST SUMMARY TABLE SERVER -------------------------------------
  burstSummaryTableServer("burstSummary", KNDyDATA, KNDy_VarNames)
  
  ### RAW DATA SERVER -------------------------------------
  rawDataServer("rawData", KNDyDATA, KNDyDATA_adult, KNDyDATA_juv)
  
  ### BURST WINDOW SERVER ---------------
  maxBurstWindowServer("maxBurstWindow", KNDyDATA, VBW_BurstsPerHour, VBW_BurstsPerHour_hour1)
  
  ### CYCLES SERVER ---------------
  cyclesServer("Cycles", KNDy_cycles = KNDy_cycles)
  
  ### FIRING RATE SERVER -----------
  firingRateServer("firingRate", KNDy_firingRate = KNDy_firingRate, KNDyDATA)
}
# Run the application 
shinyApp(ui = ui, server = server)
```
