## Extended Data 1 for "Prenatal androgen treatment does not alter the firing activity of hypothalamic arcuate kisspeptin neurons in female mice": README.md

```
# PNA_KNDy
Analysis for the effect of prenatal androgenization on arcuate kisspeptin neuron long-term firing activity
```
