## Extended Data 1 for "Prenatal androgen treatment does not alter the firing activity of hypothalamic arcuate kisspeptin neurons in female mice": Renviron.example

```
DATA_FOLDER="/path/Data"

OUTPUT_FOLDER="/path/Output"

EXCEL_FILE_NAME="fileName.xlsx"

FILE_PREFIX="outputPrefix"
```
