## Extended Data 1 for "Prenatal androgen treatment does not alter the firing activity of hypothalamic arcuate kisspeptin neurons in female mice": AG_KNDyPNA_setUp.R

```
#### LOAD LIBRARIES ######################################
library(imager)
library(DT)
library(shiny)
library(tidyverse)
library(ggpubr)
library(readr)
library(rlang)
library(purrr)
library(scales)
library(knitr)
library(officer)
library(GGally)
library(dplyr)
library(openxlsx)
library(car)
library(kableExtra)
library(tools)
library(cowplot)
library(rstatix)
library(extrafont)
# font_import()
# fonts()
# have to add fonts to be able to load them into pdfs
# https://fromthebottomoftheheap.net/2013/09/09/preparing-figures-for-plos-one-with-r/
loadfonts(dev="pdf")
#https://cran.r-project.org/web/packages/kableExtra/vignettes/awesome_table_in_html.html#Overview

#### SET UP ENVIRONMENT, FOLDER PATHS, SOURCE FUNCTIONS ###########################################################################

readRenviron("./.Renviron") #read the .Renviron document from the project root folder

# Name of excel file - defined in .REnviron
KNDyPNA_Data_Excel = Sys.getenv("EXCEL_FILE_NAME")

MouseInfoSheetName = "MouseInfo"
CellInfoSheetName = "CellInfo"
ExclusionSheetName = "Exclusion"
FiringRateSheetName = "FiringData"
CyclesSheetName = "Cycles"
BurstSheetName = "BurstData"
ClusterSheetName = "ClusterData"
TimingSheetName = "TimingData"
SenktideSheetName = "Senktide"
UpdatedFiringName = "updatedFiring" # pulled from Igor on 2021-06-24; this is events / min
AGDSheetName = "AGD"
VOSheetName = "VO"

# Burst Window Sheets
BWSheetName_spont_230ms = "bw230ms"

file_prefix = Sys.getenv("FILE_PREFIX")

rateForQuiet = 0.005

#type of images to save for plots. .png or .svg, for example
imgTypePlots = ".png"

#save individual plot files?
savePlots = TRUE

### These should be stable ###

#Where R Notebook and R Functions files are saved
ScriptsFolder <- "./Scripts"
FunctionsFolder <- file.path(ScriptsFolder, "Functions")

#Where data files are saved - defined in .Renviron
DataFolder <- Sys.getenv("DATA_FOLDER")
BurstOutputsFolder <- file.path(DataFolder, "burstAnalysisOutputs")

#Where output, like plots, should be saved
#Output folder defined in .Renviron for local system
OutputFolder <- Sys.getenv("OUTPUT_FOLDER")

DataOutputFolder <- file.path(OutputFolder, "Data")
PlotOutputFolder <- file.path(OutputFolder, "Plots")

#File names and paths
GetDataReadyFileName = "AG_KNDyPNA_GetDataReady.R"
VariableNamesFileName = "AG_KNDyPNA_VariableNames.R"
FunctionsFileName = "AG_KNDyPNA_Functions.R"
GraphFunctionsFileName = "AG_KNDyPNA_GraphFunctions.R"
DateTrackingFileName = "AG_KNDyPNA_DateTracking.R"
BurstParamsFileName = "AG_KNDyPNA_getBurstParamsDF.R"

#Source the function files
source(file.path(FunctionsFolder, GetDataReadyFileName))
source(file.path(FunctionsFolder, VariableNamesFileName))
source(file.path(FunctionsFolder, FunctionsFileName))
source(file.path(FunctionsFolder, GraphFunctionsFileName))
source(file.path(FunctionsFolder, DateTrackingFileName))
source(file.path(FunctionsFolder, BurstParamsFileName))
source(file.path(FunctionsFolder, "loadDataFunctions.R"))
source(file.path(FunctionsFolder, "formatDataFunctions.R"))
source(file.path(FunctionsFolder, "filterDataFunctions.R"))
source(file.path(FunctionsFolder, "summarizeDataFunctions.R"))
source(file.path(FunctionsFolder, "writeToExcelFilesFunctions.R"))
source(file.path(FunctionsFolder, "makeSpecificANOVAsFunctions.R"))
source(file.path(FunctionsFolder, "makeLongFormFunctions.R"))
source(file.path(FunctionsFolder, "firingRatePlotsForPPT.R"))
source(file.path(FunctionsFolder, "savePlotsFunctions.R"))
source(file.path(FunctionsFolder, "addToPPTfunctions.R"))
source(file.path(FunctionsFolder, "generateBurstParamsPPTs.R"))

#Load datasets
KNDy_mouse_demo <- myXLSX_func(DataFolder, KNDyPNA_Data_Excel, MouseInfoSheetName)
KNDy_cells <- myXLSX_func(DataFolder, KNDyPNA_Data_Excel, CellInfoSheetName)
KNDy_exclude <- myXLSX_func(DataFolder, KNDyPNA_Data_Excel, ExclusionSheetName)
KNDy_firingRate <- myXLSX_func(DataFolder, KNDyPNA_Data_Excel, FiringRateSheetName)
KNDy_cycles <- myXLSX_func(DataFolder, KNDyPNA_Data_Excel, CyclesSheetName)
KNDy_burstData <- myXLSX_func(DataFolder, KNDyPNA_Data_Excel, BurstSheetName)
KNDy_clusterData <- myXLSX_func(DataFolder, KNDyPNA_Data_Excel, ClusterSheetName)
KNDy_TimingData <- myXLSX_func(DataFolder, KNDyPNA_Data_Excel, TimingSheetName)
KNDy_Senktide <- myXLSX_func(DataFolder, KNDyPNA_Data_Excel, SenktideSheetName)
KNDy_VO <- myXLSX_func(DataFolder, KNDyPNA_Data_Excel, VOSheetName)
KNDy_AGD <- myXLSX_func(DataFolder, KNDyPNA_Data_Excel, AGDSheetName)
KNDy_eventsPerMin <- myXLSX_func(DataFolder, KNDyPNA_Data_Excel, UpdatedFiringName)


burstAnalysisKey <- myXLSX_func(BurstOutputsFolder, "analysisTypesKey.xlsx", "Sheet1")
burstAnalysisKey_inc2nd3rd <- myXLSX_func(BurstOutputsFolder, "analysisTypesKey.xlsx", "IncSecondThird")

#Burst datasets
bursts_spont_230ms <- myXLSX_func(DataFolder, KNDyPNA_Data_Excel, BWSheetName_spont_230ms)

dateToday = Sys.Date()
```
