## Extended Data 1 for "Prenatal androgen treatment does not alter the firing activity of hypothalamic arcuate kisspeptin neurons in female mice": burstParamsModule.R

```
### Module for each burst parameter to graph

#Will generate 
# - the control dots inputs
# - the zoom y inputs
# - the plots

# https://shiny.rstudio.com/articles/modules.html

burstParamsUI <- function(
  id,
  bw1, #as string
  bw2, #as string
  whichVariable, #as string
  dotsize,
  binwidth,
  positionWidth = 0.9
){
  ns <- NS(id)
  tagList(
    
    h3(whichVariable),
    
    controlDotsUI(
      ns("controlDots"),
      dotsize = dotsize,
      binwidth = binwidth,
      positionWidth = positionWidth
    ),
    
    p("Check zoom y to force all axes to be equal"),
    
    zoomAxisUI(
      ns("zoom"),
      whichAxis = "y",
      startOn = FALSE
    ),
    
    # fluidRow(
    #   column(
    #     4,
    #     h4("Avg'd by cell max BW by age"),
    #     plotOutput(ns("plot")
    #     )
    #   ),
    #   column(
    #     4,
    #     h4(paste("BW 1:", bw1, "msec")),
    #     plotOutput(ns("plot_BW1")
    #     )
    #   ),
    #   column(
    #     4,
    #     h4(paste("BW 2:", bw2, "msec")),
    #     plotOutput(ns("plot_BW2")
    #     )
    #   )
    # )
    
    h4("Avg'd by cell max BW by age"),
    plotOutput(ns("plot")),
    
    h4(paste("BW 1:", bw1, "msec")),
    plotOutput(ns("plot_BW1")),
    
    h4(paste("BW 2:", bw2, "msec")),
    plotOutput(ns("plot_BW2"))
    
  )
}


burstParamsServer <- function(
  id,
  df, #use a reactive df, but don't include ()
  var_to_plot, #as expr()
  var_to_plot_BW1, #as expr()
  var_to_plot_BW2, #as expr()
  treatment, #reactive value, but don't include ()
  grouping_var, #reactive value, but don't include ()
  expand_to_zero, #TRUE/FALSE
  dotLayer, #TRUE/FALSE
  violinLayer #TRUE/FALSE
){
  moduleServer(
    id,
    function(input, output, session) {
      
      zoom_y <- zoomAxisServer(
        "zoom",
        whichAxis = "y",
        minVal = 0,
        maxVal = 10
      )
      
      controlDots <- controlDotsServer("controlDots")
      
      viz = reactive({
        df() %>%
          filter(!is.na(!! var_to_plot)) %>%
          ggplot(aes(x = !! grouping_var(), y = !! var_to_plot, fill = !! treatment()))+
          my_KNDy_geoms(
            dotsize = controlDots$dotsize(),
            binwidth = controlDots$binwidth(),
            positionWidth = controlDots$positionWidth(),
            xtitle = NULL,
            ytitle = NULL,
            var_to_plot = var_to_plot,
            title = NULL,
            expand_to_zero = expand_to_zero(),
            dot_plot = ifelse(zoom_y$zoom(), TRUE, dotLayer()),
            violin_plot = violinLayer(),
            zoom_y = zoom_y$zoom(),
            ylimit = zoom_y$max(),
            mean_plot = TRUE,
            ymin = zoom_y$min()
          )
      })
      
      viz_BW1 = reactive({
        df() %>%
          filter(!is.na(!! var_to_plot_BW1)) %>%
          ggplot(aes(x = !! grouping_var(), y = !! var_to_plot_BW1, fill = !! treatment()))+
          my_KNDy_geoms(
            dotsize = controlDots$dotsize(),
            binwidth = controlDots$binwidth(),
            positionWidth = controlDots$positionWidth(),
            xtitle = NULL,
            ytitle = NULL,
            var_to_plot = var_to_plot_BW1,
            title = NULL,
            expand_to_zero = expand_to_zero(),
            dot_plot = ifelse(zoom_y$zoom(), TRUE, dotLayer()),
            violin_plot = violinLayer(),
            zoom_y = zoom_y$zoom(),
            ylimit = zoom_y$max(),
            mean_plot = TRUE,
            ymin = zoom_y$min()
          )
      })
      
      viz_BW2 = reactive({
        df() %>%
          filter(!is.na(!! var_to_plot_BW2)) %>%
          ggplot(aes(x = !! grouping_var(), y = !! var_to_plot_BW2, fill = !! treatment()))+
          my_KNDy_geoms(
            dotsize = controlDots$dotsize(),
            binwidth = controlDots$binwidth(),
            positionWidth = controlDots$positionWidth(),
            xtitle = NULL,
            ytitle = NULL,
            var_to_plot = var_to_plot_BW2,
            title = NULL,
            expand_to_zero = expand_to_zero(),
            dot_plot = ifelse(zoom_y$zoom(), TRUE, dotLayer()),
            violin_plot = violinLayer(),
            zoom_y = zoom_y$zoom(),
            ylimit = zoom_y$max(),
            mean_plot = TRUE,
            ymin = zoom_y$min()
          )
      })
      
      output$plot <- renderPlot({
        viz()
      })
      
      output$plot_BW1 <- renderPlot({
        viz_BW1()
      })
      
      output$plot_BW2 <- renderPlot({
        viz_BW2()
      })
      
      #Return these plots as a list to be able to use them in other modules
      # ...$viz()
      return(
        list(
          viz = viz,
          viz_BW1 = viz_BW1,
          viz_BW2 = viz_BW2
        )
      )
    }
  )
}
```
