## Extended Data 1 for "Prenatal androgen treatment does not alter the firing activity of hypothalamic arcuate kisspeptin neurons in female mice": burstSummaryTableModule.R

```
### Summary Table Module

# https://shiny.rstudio.com/articles/modules.html

burstSummaryTableUI <- function(
  id,
  bParamsDF
){
  ns <- NS(id)
  tagList(
    fluidRow(
      column(
        6,
        fileInput(
          ns("bParamsFile"),
          label = "Select Burst Params File",
          accept = c(
            "text/csv",
            "text/comma-separated-values,text/plain",
            ".csv",
            ".xlsx")
        )
      ),
      column(
        6, 
        p("If selecting an excel file..."),
        textInput(
          ns("sheetName"),
          label = "Enter Sheet Name",
          value = "Sheet1"
        )
      )
    ),
    
    fluidRow(
      column(
        4,
        #which dataset?
        radioButtons(
          inputId = ns("dataset"), 
          label = "Which ages?",
          choices = list(
            "All",
            "Adults",
            "Juveniles"
          ),
          selected = "All"
        ),
        checkboxInput(
          ns("filterByDuration"),
          label = "Filter by duration?",
          value = FALSE
        ),
        numericInput(
          ns("minDuration"),
          label = "Minimum duration:",
          value = 60
        )
      ),
      column(
        4,
        numericInput(
          ns("rateForQuiet"),
          label = "Enter cut-off for quiet:",
          value = 0.005
        ),
        #Which activity levels to include
        radioButtons(
          inputId = ns("firing"), 
          label = "Select level of activity:",
          choices = list(
            "All",
            "Quiescent",
            "Non-quiescent"
          ),
          selected = "All"
        )
      ),
      column(
        4,
        #Who recorded
        radioButtons(
          inputId = ns("whoRecordedSel"), 
          label = "Select recording experimenter:",
          choices = list(
            "Both",
            "Amanda",
            "Jenn"
          ),
          selected = "Both"
        ),
        checkboxInput(
          ns("filterByAge"),
          label = "Filter by age?",
          value = FALSE
        ),
        numericInput(
          ns("maxAge"),
          label = "Max age in days:",
          value = 150
        )
      )
    ),
    fluidRow(
      column(
        4,
        # Which mouse numbers
        uiOutput(ns("mouseNumUI"))
        # selectInput(
        #   ns("mouseNum"),
        #   "Which mice numbers (order sac'd)?",
        #   choices = levels(data$MouseNum),
        #   multiple = TRUE,
        #   selected = levels(data$MouseNum)
        # )
      ),
      column(
        4,
        #Which cell numbers
        uiOutput(ns("cellNumUI"))
        # selectInput(
        #   ns("cellNum"),
        #   "Which cell numbers (order recorded)?",
        #   choices = levels(data$CellNum),
        #   multiple = TRUE,
        #   selected = "1"
        # )
      ),
      column(
        4,
        # #Exclude - the cell numbers take care of exluded cells
        # checkboxInput(inputId = ns("exclude"),
        #               label = "Exclude marked cells",
        #               value = TRUE),
        checkboxInput(
          inputId = ns("mainColCons"),
          label = "Exclude main colony controls",
          value = TRUE
        ),
        checkboxInput(
          inputId = ns("zygosity"),
          label = "Exclude homozygous mice",
          value = TRUE
        )
      )
    ),
    
    #Summary information
    fluidRow(
      #column 1
      column(
        6,
        #grouping variables
        varSelectInput(
          inputId = ns("group_vars"),
          label = "Select variables to group by",
          data = bParamsDF %>%
            select(
              MouseNum,
              Treatment,
              AgeGroup,
              GenTreatment,
              CellNum,
              Who,
              WhoRecorded
              ),
          selected = c("AgeGroup", "GenTreatment"),
          multiple = TRUE
        )
      ),
      
      #column 2
      column(
        6,
        #variable to summarize
        varSelectInput(
          inputId = ns("var_toSummarize"),
          label = "Select variable to summarize",
          data = bParamsDF %>%
            select(
              tf,
              bf,
              mbd,
              spb,
              intra,
              ssf,
              inter,
              ssn,
              bn,
              bFlags,
              ssFlags
            ),
          selected = "tf"
        )
      )
    ),
    uiOutput(ns("varName")),
    tabsetPanel(
      tabPanel(
        "%Firing",
        h2("Cell Counts"),
        shiny::dataTableOutput(ns("countDF"))
      ),
      tabPanel(
        "Mean Summaries",
        h2("Mean Summaries"),
        #create a space for the data table output
        shiny::dataTableOutput(ns("summarydf"))
      ),
      tabPanel(
        "Quartile Summaries",
        h2("Quartile Summaries"),
        shiny::dataTableOutput(ns("quartiledf"))
      ),
      tabPanel(
        "ANOVA",
        h2("ANOVA"),
        htmlOutput(ns("ANOVA_table"))
      ),
      tabPanel(
        "Plot",
        h2("Plot Data"),
        fluidRow(
          column(
            4,
            #expand to zero
            checkboxInput(
              inputId = ns("expand_to_zero"),
              "Expand to zero",
              value = TRUE
            ),
            #zoom y axis
            # checkboxInput(
            #   inputId = ns("zoom"),
            #   label = "Zoom to limit y axis",
            #   value = FALSE
            # ),
            
            uiOutput(ns("dotPlotUI")),
            
            checkboxInput(
              inputId = ns("violin_plot"),
              label = "Add violin plot layer",
              value = TRUE
            )
          ),
          
          #column 2
          column(
            4,
            #dot size
            sliderInput(
              inputId = ns("dotsize"),
              label = "Enter dot size:",
              step = 0.1,
              min = 0,
              max = 10,
              value = 1
            ),
            #binwidth
            
            #position width
            sliderInput(
              inputId = ns("positionWidth"),
              label = "Enter position width:",
              min = 0,
              max = 1,
              value = 0.9
            )
          ),
          column(
            4,
            checkboxInput(
              ns("selectBinWidth"),
              "Manually Adjust Bin Width",
              FALSE
            ),
            uiOutput(ns("binwidthUI"))
          )
        ),
        
        zoomAxisUI(ns("zoom_y"), "y"),
        
        plotOutput(
          ns("burstPlot"),
         click = ns("plot_click")
        ),
        h4("Values within binwidth of click"),
        
        #Text output
        verbatimTextOutput(ns("value_info")),
        
        #DataFrame based on click y-value
        shiny::dataTableOutput(ns("plot_info")),
      ),
      tabPanel(
        "Data Table - filtering",
        h3("Data Table"),
        
        p("If you select a row in this data table, it will exclude it from the calculations above"),
        DTOutput(ns("burstTable"))
      )
    )
  )
}


burstSummaryTableServer <- function(
  id,
  KNDyDATA,
  KNDy_VarNames #change to bParams var names
){
  moduleServer(
    id,
    function(input, output, session) {
      
      bParamsDF_init = reactive({
        inFile <- input$bParamsFile
        
        if(is.null(inFile))
          return(NULL)
        
        extension = file_ext(inFile$datapath)
        
        if(extension == "xlsx") {
          bParamsDF <- myXLSX_funcFileSelect(inFile$datapath, input$sheetName)
        } else {
          bParamsDF <- read.csv(inFile$datapath, sep = "\t")
          bParamsDF <- as.data.frame(bParamsDF)
        }
        
        bParamsDFList <- getBurstParamsDF(KNDyDATA, bParamsDF)
        bParamsDF <- bParamsDFList$bParamsDF
        
        return(bParamsDF)
      })
      
      output$mouseNumUI <- renderUI({
        ns <- session$ns
        selectInput(
          ns("mouseNum"),
          "Which mice numbers (order sac'd)?",
          choices = levels(bParamsDF_init()$MouseNum),
          multiple = TRUE,
          selected = levels(bParamsDF_init()$MouseNum)
        )
      })
      
      output$cellNumUI <- renderUI({
        ns <- session$ns
        selectInput(
          ns("cellNum"),
          "Which cell numbers?",
          choices = levels(bParamsDF_init()$CellNum),
          multiple = TRUE,
          selected = levels(bParamsDF_init()$CellNum)
        )
      })
      
      bParamsDF <- reactive({
        df <- bParamsDF_init() 
        
        if(input$dataset == "Adults") {
          df <- df %>%
            filter(
              AgeGroup == "Adult"
            )
        } else if (input$dataset == "Juveniles") {
          df <- df %>%
            filter(
              AgeGroup == "Juvenile"
            )
        }
        
        if(input$mainColCons == TRUE) {
          df <- df %>%
            filter(
              Treatment != "Main Colony Control"
            )
        }
        
        if(input$zygosity == TRUE) {
          df <- df %>%
            filter(
              Zygosity != "homoPlus"
            )
        }
        
        if(input$firing == "Quiescent") {
          df <- df %>%
            filter(
              tf < input$rateForQuiet
            )
        }else if(input$firing == "Non-quiescent"){
          df <- df %>%
            filter(
              tf >= input$rateForQuiet
            )
        }
        
        if(input$whoRecordedSel == "Amanda"){
          df <- df %>%
            filter(WhoRecorded == "Amanda")
            # filter(Who == "Amanda",
            #        WhoRecorded == "Amanda")
        }else if(input$whoRecordedSel == "Jenn"){
          df <- df %>%
            filter(WhoRecorded == "Jenn")
            # filter(Who == "Jenn",
            #        WhoRecorded == "Jenn")
        }
        
        if(input$filterByDuration){
          df <- df %>%
            filter(SpontLength_min >= input$minDuration)
        }
        
        if(input$filterByAge){
          df <- df %>%
            filter(Age_in_days <= input$maxAge)
        }
        
        df <- df %>%
          filter(
            CellNum %in% as.character(input$cellNum)
          )
        
        df <- df %>%
          filter(
            MouseNum %in% as.character(input$mouseNum)
          )
        return(df)
      })
      
      output$varName <- renderUI({
        h3(KNDy_VarNames[, as.character(input$var_toSummarize)])
      })
      
      excludingSelectedDF <- reactive({
        data <- bParamsDF()
        
        #filter out selected rows from the data table
        if(length(input$burstTable_rows_selected)){
          data <- data %>%
            filter(
              ! (row_number() %in% input$burstTable_rows_selected)
            )
        }
        return(data)
      })
      
      groupedDF <- reactive({
        data <- excludingSelectedDF()
        
        groupedDF <- data %>%
          group_by(!!! input$group_vars) #group by the grouping variables
        
        return(groupedDF)
      })
      
      output$countDF <- shiny::renderDataTable({
        data <- excludingSelectedDF()
        
        sum <- countLittersCellsFiringBursting(
          data,
          input$group_vars,
          input$rateForQuiet
        )
        return(sum)
        }
      )
      
      output$summarydf <- shiny::renderDataTable(
        {data <- groupedDF() %>%
          filter(!is.na(!! input$var_toSummarize))
          
        sum <- doMeanSummaryForColumn(
          input$var_toSummarize, 
          data, 
          includeVarInColName = FALSE, 
          addVarCol = FALSE, 
          niceNamesDF = KNDy_VarNames
        )
        return(sum)
        }
      )

      output$quartiledf <- shiny::renderDataTable(
        {data <- groupedDF() %>%
          filter(!is.na(!! input$var_toSummarize))
        
        sum <- doQuartileSummaryForColumn(
          input$var_toSummarize, 
          data, 
          includeVarInColName = FALSE, 
          addVarCol = FALSE, 
          niceNamesDF = KNDy_VarNames
        )
        return(sum)
        }
      )
      
      output$ANOVA_table <- renderText({
        # data <- filterOutput$filteredDF()
        data <- bParamsDF()
        
        #filter out selected rows from the data table
        if(length(input$burstTable_rows_selected)){
          data <- data %>%
            filter(
              ! (row_number() %in% input$burstTable_rows_selected)
            )
        }
        
        # The makeTreatandAgeContrasts function excludes cells
        bParamsDF_contrasts <- makeTreatandAgeContrasts(data)
        
        Model <- lm_byTreatxAge(input$var_toSummarize, bParamsDF_contrasts)
        
        ANOVA_table <- makeANOVA_TreatAge(Model)
        ANOVA_table %>%
          kable_styling(
            font_size = 18,
            bootstrap_options = c("striped"), full_width = TRUE
          )
      })
      
      zoom_y <- zoomAxisServer("zoom_y", "y", 0, 20)
      
      #ylimit UI to change with checking of zoom input
      output$ylimUI <- renderUI({
        validate(
          need(zoom_y$zoom() == TRUE, FALSE)
        )
        ns <- session$ns
        numericInput(
          inputId = ns("ylim"),
          label = "Enter upper y limit:",
          value = 20
        )
      })
      
      output$dotPlotUI <- renderUI({
        validate(
          need(zoom_y$zoom() == FALSE, FALSE)
        )
        ns <- session$ns
        checkboxInput(
          inputId = ns("dot_plot"),
          label = "Add dot plot layer",
          value = TRUE
        )
      })
      
      output$binwidthUI <- renderUI({
        validate(
          need(input$selectBinWidth == TRUE, FALSE)
        )
        ns <- session$ns
        numericInput(
          inputId = ns("binwidth"),
          label = "Enter binwidth:",
          value = 0.05
        )
      })
      
      output$burstPlot <- renderPlot({
        data <- bParamsDF()
        
        #filter out selected rows from the data table
        if(length(input$burstTable_rows_selected)){
          data <- data %>%
            filter(
              ! (row_number() %in% input$burstTable_rows_selected)
            )
        }
        
        if(input$selectBinWidth == TRUE){
          binWidth <- input$binwidth
        } else{
          binWidth <- NULL
        }
        
        data %>%
          filter(!is.na(!! input$var_toSummarize)) %>%
          ggplot(aes(x = AgeGroup, y = !! input$var_toSummarize, fill = GenTreatment))+
          my_KNDy_geoms(
            dotsize = input$dotsize,
            binwidth = binWidth,
            positionWidth = input$positionWidth,
            xtitle = NULL,
            ytitle = NULL,
            var_to_plot = input$var_toSummarize,
            title = NULL,
            expand_to_zero = input$expand_to_zero,
            #Because dot plot is rendered, graph loads once while it's still null
            dot_plot = ifelse(zoom_y$zoom(), TRUE, input$dot_plot),
            violin_plot = input$violin_plot,
            zoom_y = zoom_y$zoom(),
            # if the max value is null, use 20 (this shouldn't last long,
            # but graph loads once before the values for max/min have loaded when the checkbox is clicked
            ylimit = ifelse(!is.null(zoom_y$max()), zoom_y$max(), 20),
            mean_plot = TRUE,
            # if the min value is null, use 20
            ymin = ifelse(!is.null(zoom_y$min()), zoom_y$min(), 0)
          )
      })
      
      output$burstTable <- renderDT({
        bParamsDF() %>%
          select(
            CellID:ssFlags,
            AgeGroup,
            Treatment,
            GenTreatment,
            Who,
            WhoRecorded
          )
      })
      
      thisBinWidth <- reactive({
        if(input$selectBinWidth == TRUE){
          binWidth <- input$binwidth
          
        } else{
          sumDF <- bParamsDF() %>%
            select(
              !! input$var_toSummarize
            )
          minVal = min(sumDF, na.rm = TRUE)
          maxVal = max(sumDF, na.rm = TRUE)
          
          binWidth <- (maxVal - minVal) / 30
        }
        return (binWidth)
      })
      
      output$value_info <- renderText({
        if(is.null(input$plot_click$y)){
          paste("Click on graph")
        }else({
          paste0(
            "Looking for values between ", #one binwidth +/- click y value
            round(input$plot_click$y - thisBinWidth(), 3),
            " and ",
            round(input$plot_click$y + thisBinWidth(), 3)
          )
        })
      })
      
      
      output$plot_info <- shiny::renderDataTable(
        if(!is.null(input$plot_click$y)){
          bParamsDF() %>%
            select(
              CellID,
              MouseID,
              #if the variable to plot is not Spontaneous Firing Rate, also display this column
              if(input$var_toSummarize != sym("tf")){sym("tf")},
              !! input$var_toSummarize,
              GenTreatment,
              AgeGroup,
              Who,
              WhoRecorded
            ) %>%
            filter(
              #look for values that are near the click y-value. The tolerance is the binwidth
              near(!! input$var_toSummarize, input$plot_click$y, tol = thisBinWidth())
            )
        }
      )
      
    }
  )
}
```
