## Extended Data 1 for "Prenatal androgen treatment does not alter the firing activity of hypothalamic arcuate kisspeptin neurons in female mice": cellCountModule.R

```
### Count Cells in Dataset Module

# https://shiny.rstudio.com/articles/modules.html

cellCountUI <- function(id, data
){
  ns <- NS(id)
  tagList(
    filterDFUI(ns("filterDF"), data),
    
    fluidRow(
      column(
        12,
        tableOutput(ns("countCells")),
        
      )
    )
  )
}


cellCountServer <- function(
  id,
  KNDyDATA
){
  moduleServer(
    id,
    function(input, output, session) {
      
      filterOutput <- filterDFServer("filterDF", KNDyDATA)
      
      output$countCells = renderTable({
        filterOutput$filteredDF() %>%
          group_by(
            AgeGroup,
            GenTreatment
          ) %>%
          summarise(
            NumCells = n(),
            .groups = 'drop'
          )
      })
      
     
      
      #Return these values as a list to be able to use them in other modules
      # ...$treatment()
      return(
        
      )
    }
  )
}
```
