## Extended Data 1 for "Prenatal androgen treatment does not alter the firing activity of hypothalamic arcuate kisspeptin neurons in female mice": compBurstWindowModule.R

```
### Comparing Burst Windows

# https://shiny.rstudio.com/articles/modules.html

compBurstWindowUI <- function(
  id
  # KNDyDATA,
  # BW_vars,
  # BW1_vars,
  # BW2_vars
){
  ns <- NS(id)
  tagList(
    
    h2("Burst Parameters - Full Spontaneous Length"),
    
    #Enter the burst window values in msec. These then print with graph descriptions
    fluidRow(
      column(
        4,
        numericInput(
          ns("BW1"),
          "Enter burst window 1 value: (in msec)",
          "230"
        )
      ),
      column(
        4,
        numericInput(
          ns("BW2"),
          "Enter burst window 2 value: (in msec)",
          "310"
        )
      )
      
    ),
    
    #Use this to filter the data sets for all graphs
    selectDataUI(ns("selectData")),
    
    #Options apply to all graphs
    fluidRow(
      column(
        4,
        #expand to zero
        checkboxInput(
          inputId = ns("expand_to_zero"),
          "Expand to zero",
          value = TRUE
        )
      ),
      column(
        4,
        #dot plot layer
        checkboxInput(
          inputId = ns("dot_plot"),
          label = "Add dot plot layer",
          value = TRUE
        )
      ),
      column(
        4,
        checkboxInput(
          inputId = ns("violin_plot"),
          label = "Add violin plot layer",
          value = TRUE
        )
      )
    ),
    
    tabsetPanel(
      tabPanel(
        "Bursts Per Hour",
        #have to render UI output because use the BW1 and BW2 values from above
        uiOutput(ns("burstsPerHour"))
      ),
      tabPanel(
        "Mean Burst Duration",
        uiOutput(ns("mbd"))
      ),
      tabPanel(
        "Spikes Per Burst",
        uiOutput(ns("spb"))
      ),
      tabPanel(
        "Burst Frequency",
        uiOutput(ns("burstFreq"))
      ),
      tabPanel(
        "Single Spike Number",
        uiOutput(ns("ssn"))
      ),
      tabPanel(
        "Single Spike Frequency",
        uiOutput(ns("ssf"))
      ),
      tabPanel(
        "Total Frequency",
        uiOutput(ns("totalFreq"))
      ),
      tabPanel(
        "InterEvent Interval",
        uiOutput(ns("InterEvent"))
      ),
      tabPanel(
        "Intraburst interval",
        uiOutput(ns("intraBurst"))
      )
      
    )
    
    
  )
}


compBurstWindowServer <- function(
  id,
  KNDyDATA,
  KNDyDATA_adult,
  KNDyDATA_juv
){
  moduleServer(
    id,
    function(input, output, session) {
      selectData <- selectDataServer("selectData", KNDyDATA)
      
      #Filter dataset -> reactive
      KNDyDATA_filtered <- reactive({
        df <- switch(
          selectData$dataset(),
          "All" = KNDyDATA,
          "Adults" = KNDyDATA_adult,
          "Juveniles" = KNDyDATA_juv
          
        )
        
        if(selectData$firing() == "Quiescent"){
          df <- df %>%
            filter(Quiet == TRUE)
        }
        
        if(selectData$firing() == "Non-quiescent"){
          df <- df %>%
            filter(Quiet == FALSE)
        }
        
        if(selectData$exclude()){
          df <- df %>%
            filter(Exclude == FALSE | is.na(Exclude)) #only include cells marked FALSE or NA for Exclude
        }
        return(df)
      })
      
      output$burstsPerHour <- renderUI({
        ns <- session$ns
        burstParamsUI(
          ns("burstsPerHour"),
          bw1 = input$BW1,
          bw2 = input$BW2,
          whichVariable = "Bursts Per Hour", #as string
          dotsize = 5,
          binwidth = 10,
          positionWidth = 1
        )
      })
      
      burstsPerHour_plots <- burstParamsServer(
        "burstsPerHour",
        df = KNDyDATA_filtered, #use a reactive df, but don't include ()
        var_to_plot = expr(BurstsPerHour_spont), #as expr()
        var_to_plot_BW1 = expr(BurstsPerHour_spont_BW1), #as expr()
        var_to_plot_BW2 = expr(BurstsPerHour_spont_BW2), #as expr()
        treatment = selectData$treatment, #reactive value, but don't include ()
        grouping_var = selectData$grouping_var, #reactive value, but don't include ()
        expand_to_zero = reactive({ input$expand_to_zero }), #TRUE/FALSE
        dotLayer = reactive({ input$dot_plot }), #TRUE/FALSE
        violinLayer = reactive({ input$violin_plot }) #TRUE/FALSE
      )
      
      output$mbd <- renderUI({
        ns <- session$ns
        burstParamsUI(
          ns("mbd"),
          bw1 = input$BW1,
          bw2 = input$BW2,
          whichVariable = "Mean Burst Duration", #as string
          dotsize = 2,
          binwidth = 0.2,
          positionWidth = 1
        )
      })
      
      mbd_plots <- burstParamsServer(
        "mbd",
        df = KNDyDATA_filtered, #use a reactive df, but don't include ()
        var_to_plot = expr(Mbd_spont), #as expr()
        var_to_plot_BW1 = expr(Mbd_spont_BW1), #as expr()
        var_to_plot_BW2 = expr(Mbd_spont_BW2), #as expr()
        treatment = selectData$treatment, #reactive value, but don't include ()
        grouping_var = selectData$grouping_var, #reactive value, but don't include ()
        expand_to_zero = reactive({ input$expand_to_zero }), #TRUE/FALSE
        dotLayer = reactive({ input$dot_plot }), #TRUE/FALSE
        violinLayer = reactive({ input$violin_plot }) #TRUE/FALSE
      )
      
      output$spb <- renderUI({
        ns <- session$ns
        burstParamsUI(
          ns("spb"),
          bw1 = input$BW1,
          bw2 = input$BW2,
          whichVariable = "Spike Per Burst", #as string
          dotsize = 1,
          binwidth = 1,
          positionWidth = 0.9
        )
      })
      
      spb_plots <- burstParamsServer(
        "spb",
        df = KNDyDATA_filtered, #use a reactive df, but don't include ()
        var_to_plot = expr(SpikesPerBurst_spont), #as expr()
        var_to_plot_BW1 = expr(SpikesPerBurst_spont_BW1), #as expr()
        var_to_plot_BW2 = expr(SpikesPerBurst_spont_BW2), #as expr()
        treatment = selectData$treatment, #reactive value, but don't include ()
        grouping_var = selectData$grouping_var, #reactive value, but don't include ()
        expand_to_zero = reactive({ input$expand_to_zero }), #TRUE/FALSE
        dotLayer = reactive({ input$dot_plot }), #TRUE/FALSE
        violinLayer = reactive({ input$violin_plot }) #TRUE/FALSE
      )
      
      output$burstFreq <- renderUI({
        ns <- session$ns
        burstParamsUI(
          ns("burstFreq"),
          bw1 = input$BW1,
          bw2 = input$BW2,
          whichVariable = "Burst Frequency", #as string
          dotsize = 2,
          binwidth = 0.01,
          positionWidth = 0.9
        )
      }) 
      
      burstFreq_plots <- burstParamsServer(
        "burstFreq",
        df = KNDyDATA_filtered, #use a reactive df, but don't include ()
        var_to_plot = expr(BurstFreq_spont), #as expr()
        var_to_plot_BW1 = expr(BurstFreq_spont_BW1), #as expr()
        var_to_plot_BW2 = expr(BurstFreq_spont_BW2), #as expr()
        treatment = selectData$treatment, #reactive value, but don't include ()
        grouping_var = selectData$grouping_var, #reactive value, but don't include ()
        expand_to_zero = reactive({ input$expand_to_zero }), #TRUE/FALSE
        dotLayer = reactive({ input$dot_plot }), #TRUE/FALSE
        violinLayer = reactive({ input$violin_plot }) #TRUE/FALSE
      )
      
      output$ssn <- renderUI({
        ns <- session$ns
        burstParamsUI(
          ns("ssn"),
          bw1 = input$BW1,
          bw2 = input$BW2,
          whichVariable = "Single Spike Number", #as string
          dotsize = 2,
          binwidth = 20,
          positionWidth = 0.9
        )
      }) 
      
      ssn_plots <- burstParamsServer(
        "ssn",
        df = KNDyDATA_filtered, #use a reactive df, but don't include ()
        var_to_plot = expr(SingleSpikeNum_spont), #as expr()
        var_to_plot_BW1 = expr(SingleSpikeNum_spont_BW1), #as expr()
        var_to_plot_BW2 = expr(SingleSpikeNum_spont_BW2), #as expr()
        treatment = selectData$treatment, #reactive value, but don't include ()
        grouping_var = selectData$grouping_var, #reactive value, but don't include ()
        expand_to_zero = reactive({ input$expand_to_zero }), #TRUE/FALSE
        dotLayer = reactive({ input$dot_plot }), #TRUE/FALSE
        violinLayer = reactive({ input$violin_plot }) #TRUE/FALSE
      )
      
      output$ssf <- renderUI({
        ns <- session$ns
        burstParamsUI(
          ns("ssf"),
          bw1 = input$BW1,
          bw2 = input$BW2,
          whichVariable = "Single Spike Frequency", #as string
          dotsize = 5,
          binwidth = 0.005,
          positionWidth = 0.9
        )
      }) 
      
      ssf_plots <- burstParamsServer(
        "ssf",
        df = KNDyDATA_filtered, #use a reactive df, but don't include ()
        var_to_plot = expr(SingleSpikeFreq_spont), #as expr()
        var_to_plot_BW1 = expr(SingleSpikeFreq_spont_BW1), #as expr()
        var_to_plot_BW2 = expr(SingleSpikeFreq_spont_BW2), #as expr()
        treatment = selectData$treatment, #reactive value, but don't include ()
        grouping_var = selectData$grouping_var, #reactive value, but don't include ()
        expand_to_zero = reactive({ input$expand_to_zero }), #TRUE/FALSE
        dotLayer = reactive({ input$dot_plot }), #TRUE/FALSE
        violinLayer = reactive({ input$violin_plot }) #TRUE/FALSE
      )
      
      output$totalFreq <- renderUI({
        ns <- session$ns
        burstParamsUI(
          ns("totalFreq"),
          bw1 = input$BW1,
          bw2 = input$BW2,
          whichVariable = "Total Frequency", #as string
          dotsize = 3,
          binwidth = 0.01,
          positionWidth = 0.9
        )
      })
      
      totalFreq_plots <- burstParamsServer(
        "totalFreq",
        df = KNDyDATA_filtered, #use a reactive df, but don't include ()
        var_to_plot = expr(TotalFreq_spont), #as expr()
        var_to_plot_BW1 = expr(TotalFreq_spont_BW1), #as expr()
        var_to_plot_BW2 = expr(TotalFreq_spont_BW2), #as expr()
        treatment = selectData$treatment, #reactive value, but don't include ()
        grouping_var = selectData$grouping_var, #reactive value, but don't include ()
        expand_to_zero = reactive({ input$expand_to_zero }), #TRUE/FALSE
        dotLayer = reactive({ input$dot_plot }), #TRUE/FALSE
        violinLayer = reactive({ input$violin_plot }) #TRUE/FALSE
      )
      
      
      output$InterEvent <- renderUI({
        ns <- session$ns
        burstParamsUI(
          ns("InterEvent"),
          bw1 = input$BW1,
          bw2 = input$BW2,
          whichVariable = "InterEvent Interval", #as string
          dotsize = 2,
          binwidth = 0.5,
          positionWidth = 0.9
        )
      })
      
      InterEvent_plots <- burstParamsServer(
        "InterEvent",
        df = KNDyDATA_filtered, #use a reactive df, but don't include ()
        var_to_plot = expr(InterEvent_spont), #as expr()
        var_to_plot_BW1 = expr(InterEvent_spont_BW1), #as expr()
        var_to_plot_BW2 = expr(InterEvent_spont_BW2), #as expr()
        treatment = selectData$treatment, #reactive value, but don't include ()
        grouping_var = selectData$grouping_var, #reactive value, but don't include ()
        expand_to_zero = reactive({ input$expand_to_zero }), #TRUE/FALSE
        dotLayer = reactive({ input$dot_plot }), #TRUE/FALSE
        violinLayer = reactive({ input$violin_plot }) #TRUE/FALSE
      )
      
      
      output$intraBurst <- renderUI({
        ns <- session$ns
        burstParamsUI(
          ns("intraBurst"),
          bw1 = input$BW1,
          bw2 = input$BW2,
          whichVariable = "Intraburst Interval", #as string
          dotsize = 3,
          binwidth = 0.005,
          positionWidth = 0.9
        )
      })
      
      intraBurst_plots <- burstParamsServer(
        "intraBurst",
        df = KNDyDATA_filtered, #use a reactive df, but don't include ()
        var_to_plot = expr(IntraBurst_spont), #as expr()
        var_to_plot_BW1 = expr(IntraBurst_spont_BW1), #as expr()
        var_to_plot_BW2 = expr(IntraBurst_spont_BW2), #as expr()
        treatment = selectData$treatment, #reactive value, but don't include ()
        grouping_var = selectData$grouping_var, #reactive value, but don't include ()
        expand_to_zero = reactive({ input$expand_to_zero }), #TRUE/FALSE
        dotLayer = reactive({ input$dot_plot }), #TRUE/FALSE
        violinLayer = reactive({ input$violin_plot }) #TRUE/FALSE
      )
      
      
    }
  )
}
```
