## Extended Data 1 for "Prenatal androgen treatment does not alter the firing activity of hypothalamic arcuate kisspeptin neurons in female mice": controlDotsModule.R

```
### Control Dots Module

#Slider Input for dotsize
#Numeric Input for binwidth
#Slider Input for position width

#server returns a list of with $dotsize, $binwidth, and $positionWidth. Add () to end to call in other contexts

# https://shiny.rstudio.com/articles/modules.html

controlDotsUI <- function(
  id,
  dotsize,
  binwidth,
  positionWidth = 0.9
){
  ns <- NS(id)
  tagList(
    fluidRow(
      column(
        4,
        #dot size
        sliderInput(
          inputId = ns("dotsize"),
          label = "Enter dot size:",
          step = 0.1,
          min = 0,
          max = 10,
          value = dotsize
        )
      ),
      column(
        4,
        #bin width
        numericInput(
          inputId = ns("binwidth"),
          label = "Enter binwidth:",
          value = binwidth
        )
      ),
      column(
        4,
        sliderInput(
          inputId = ns("positionWidth"),
          label = "Enter position width:",
          min = 0,
          max = 1,
          value = positionWidth
        )
        
      )
    )
  )
}


controlDotsServer <- function(id){
  moduleServer(
    id,
    function(input, output, session) {
      
      #Return these values as a list to be able to use them in other modules
      # ...$dotsize()
      return(
        list(
          dotsize = reactive({ input$dotsize }),
          binwidth = reactive({ input$binwidth }),
          positionWidth = reactive({ input$positionWidth })
        )
      )
    }
  )
}
```
