## Extended Data 1 for "Prenatal androgen treatment does not alter the firing activity of hypothalamic arcuate kisspeptin neurons in female mice": cyclesModule.R

```
### Cycles Charts

# https://shiny.rstudio.com/articles/modules.html

cyclesUI <- function(id
){
  ns <- NS(id)
  tagList(
    
    h3("Cycles"),
    
    h4("Control"),
    plotOutput(ns("controlPlot")),
    
    h4("PNA"),
    plotOutput(ns("PNAPlot"))
    
  )
}


cyclesServer <- function(
  id,
  KNDy_cycles
){
  moduleServer(
    id,
    function(input, output, session) {
      
      KNDy_cycles_long <- reactive({
        KNDy_cycles_long <- make_cycles_long(KNDy_cycles) %>%
          add_Day_col() %>%
          drop_na(Stage)
      })
      output$controlPlot <- renderPlot({
        KNDy_cycles_long() %>%
          filter(GenTreatment == "Control") %>%
          cyclesPlotFunc()
      })
      output$PNAPlot <- renderPlot({
        KNDy_cycles_long() %>%
          filter(GenTreatment == "PNA") %>%
          cyclesPlotFunc()
      })
      
    }
  )
}
```
