## Extended Data 1 for "Prenatal androgen treatment does not alter the firing activity of hypothalamic arcuate kisspeptin neurons in female mice": filterDFModule.R

```
### Filter Dataset Module

# https://shiny.rstudio.com/articles/modules.html

filterDFUI <- function(id, data
){
  ns <- NS(id)
  tagList(
    fluidRow(
      column(
        4,
        #which dataset?
        radioButtons(
          inputId = ns("dataset"), 
          label = "Which ages?",
          choices = list(
            "All",
            "Adults",
            "Juveniles"
          ),
          selected = "All"
        ),
      ),
      column(
        4,
        #Which activity levels to include
        radioButtons(
          inputId = ns("firing"), 
          label = "Select level of activity:",
          choices = list(
            "All",
            "Quiescent",
            "Non-quiescent"
          ),
          selected = "All"
        )
      ),
      column(
        4,
        #Who recorded
        radioButtons(
          inputId = ns("whoRecordedSel"), 
          label = "Select recording experimenter:",
          choices = list(
            "Both",
            "Amanda",
            "Jenn"
          ),
          selected = "Both"
        )
      )
    ),
    fluidRow(
      column(
        4,
        # Which mouse numbers
        selectInput(
          ns("mouseNum"),
          "Which mice numbers (order sac'd)?",
          choices = levels(data$MouseNum),
          multiple = TRUE,
          selected = levels(data$MouseNum)
        )
      ),
      column(
        4,
        #Which cell numbers
        selectInput(
          ns("cellNum"),
          "Which cell numbers (order recorded)?",
          choices = levels(data$CellNum),
          multiple = TRUE,
          selected = "1"
        )
      ),
      column(
        4,
        # #Exclude - the cell numbers take care of exluded cells
        # checkboxInput(inputId = ns("exclude"),
        #               label = "Exclude marked cells",
        #               value = TRUE),
        checkboxInput(
          inputId = ns("mainColCons"),
          label = "Exclude main colony controls",
          value = TRUE
        ),
        checkboxInput(
          inputId = ns("zygosity"),
          label = "Exclude homozygous mice",
          value = TRUE
        )
      )
    ),
    # tableOutput(ns("test"))
  )
}


filterDFServer <- function(
  id,
  KNDyDATA
){
  moduleServer(
    id,
    function(input, output, session) {
      
      filteredDF <- reactive({
        df <- KNDyDATA 
        
        if(input$dataset == "Adults") {
          df <- df %>%
            filter(
              AgeGroup == "Adult"
            )
        } else if (input$dataset == "Juveniles") {
          df <- df %>%
            filter(
              AgeGroup == "Juvenile"
            )
        }
        
        if(input$mainColCons == TRUE) {
          df <- df %>%
            filter(
              Treatment != "Main Colony Control"
            )
        }
        
        if(input$zygosity == TRUE) {
          df <- df %>%
            filter(
              Zygosity != "homoPlus"
            )
        }
        
        if(input$firing == "Quiescent") {
          df <- df %>%
            filter(
              Quiet == TRUE
            )
        }else if(input$firing == "Non-quiescent"){
          df <- df %>%
            filter(
              Quiet == FALSE
            )
        }
        
        if(input$whoRecordedSel == "Amanda"){
          df <- df %>%
            filter(WhoRecorded == "Amanda")
        }else if(input$whoRecordedSel == "Jenn"){
          df <- df %>%
            filter(WhoRecorded == "Jenn")
        }
        
        df <- df %>%
          filter(
             CellNum %in% as.character(input$cellNum)
          )
        
        df <- df %>%
          filter(
            MouseNum %in% as.character(input$mouseNum)
          )
        return(df)
      })
      
      # output$test <- renderTable({
      #   filteredDF()
      # })
      
      #Return these values as a list to be able to use them in other modules
      # ...$treatment()
      return(
        list(
          filteredDF = reactive({filteredDF()}),
          treatment = reactive({ input$treatment }),
          exclude = reactive({ input$exclude }),
          dataset = reactive({ input$dataset }),
          firing = reactive({ input$firing }),
          whoRecordedSel = reactive({ input$whoRecordedSel }),
          mainColCons = reactive({input$mainColCons}),
          zygosity = reactive({input$zygosity}),
          cellNum = reactive({input$cellNum}),
          mouseNum = reactive(input$mouseNum)
        )
      )
    }
  )
}
```
