## Extended Data 1 for "Prenatal androgen treatment does not alter the firing activity of hypothalamic arcuate kisspeptin neurons in female mice": firingRateModule.R

```
### Firing Rate Charts

# https://shiny.rstudio.com/articles/modules.html

firingRateUI <- function(
  id,
  KNDyDATA
){
  ns <- NS(id)
  tagList(
    
    h3("Firing Rate"),
    p("This will take a LONG time to load. Just be patient"),
    p("Changing the limits for the axes will change it for all graphs"),
    
    zoomAxisUI(ns("zoom_x"), "x"),
    zoomAxisUI(ns("zoom_y"), "y"),
    # tableOutput(ns("testTable")),
    
    tabsetPanel(
      tabPanel(
        "Con-Adults",
        h4("Control - Adults"),
        plotOutput(ns("Con_Adults"), height = "1500px")
      ),
      tabPanel(
        "PNA-Adults",
        h4("PNA - Adults"),
        plotOutput(ns("PNA_Adults"), height = "1500px")
      ),
      tabPanel(
        "Con-Juv",
        h4("Control - Juveniles"),
        plotOutput(ns("Con_Juveniles"), height = "1200px")
      ),
      tabPanel(
        "PNA-Juv",
        h4("PNA - Juveniles"),
        plotOutput(ns("PNA_Juveniles"), height = "1200px")
      ),
      tabPanel(
        "Individual Cell",
        h4("Individual Cell"),
        p("Select the individual cell whose firing rate you want to look at. If you do not have Zoom X or Y selected above,
          this will default to values for both axes appropriate for the firing rate of the cell."),
        p("This list includes cells that have been excluded. A line of text will print to alert you if you have selected an excluded cell"),
        selectInput(
          ns("selectedCell"),
          label = "Select Cell: ",
          choices = KNDyDATA$CellID
        ),
        
        htmlOutput(ns("excludeStatus")),
        
        #Need inputs to select which cell
        plotOutput(ns("individualCell"))
      ),
      tabPanel(
        "Avg Firing over Time",
        h4("Average Firing"),
        checkboxInput(
          ns("individualLines"), 
          "Plot individual lines?"
        ),
        checkboxInput(
          ns("excludeCells"),
          "Exclude marked cells?"
        ),
        plotOutput((ns("avgFiring")))
      )
      
    )
    
  )
}


firingRateServer <- function(
  id,
  KNDy_firingRate,
  KNDyDATA
){
  moduleServer(
    id,
    function(input, output, session) {
      #Zoom X
      zoom_x <- zoomAxisServer("zoom_x", "x", 0, 165)
      
      #Zoom Y
      zoom_y <- zoomAxisServer("zoom_y", "y", 0, 20)
      
      #Add filter for exclusion
      
      KNDy_firingRate_long <- reactive({
        KNDy_firingRate_long <- KNDy_firingRate %>%
          # excludeFunc() %>%
          # filter(Exclude == FALSE | is.na(Exclude)) %>% #remove excluded cells
          make_firing_long()
        
        KNDy_firingRate_long <- KNDy_firingRate_long %>%
          add_Min_col()
        
        # KNDy_firingRate_long <- KNDy_firingRate_long %>%
          # excludeFunc()
        
        return(KNDy_firingRate_long)
      })
      
      output$testTable <- renderTable({
        KNDy_firingRate_long()
      })
      
      #Add ylimit filters
      output$Con_Adults <- renderPlot({
        KNDy_firingRate_long() %>%
          filter(TreatxAge == "Con-Adult") %>%
          firingRatePlotFunc(
            zoom_x = zoom_x$zoom(),
            xmin = zoom_x$min(),
            xmax = zoom_x$max(),
            zoom_y = zoom_y$zoom(),
            ymin = zoom_y$min(),
            ymax = zoom_y$max()
          )
      })
      output$PNA_Adults <- renderPlot({
        KNDy_firingRate_long() %>%
          filter(TreatxAge == "PNA-Adult") %>%
          firingRatePlotFunc(
            zoom_x = zoom_x$zoom(),
            xmin = zoom_x$min(),
            xmax = zoom_x$max(),
            zoom_y = zoom_y$zoom(),
            ymin = zoom_y$min(),
            ymax = zoom_y$max()
          )
      })
      output$Con_Juveniles <- renderPlot({
        KNDy_firingRate_long() %>%
          filter(TreatxAge == "Con-Juvenile") %>%
          firingRatePlotFunc(
            zoom_x = zoom_x$zoom(),
            xmin = zoom_x$min(),
            xmax = zoom_x$max(),
            zoom_y = zoom_y$zoom(),
            ymin = zoom_y$min(),
            ymax = zoom_y$max()
          )
      })
      output$PNA_Juveniles <- renderPlot({
        KNDy_firingRate_long() %>%
          filter(TreatxAge == "PNA-Juvenile") %>%
          firingRatePlotFunc(
            zoom_x = zoom_x$zoom(),
            xmin = zoom_x$min(),
            xmax = zoom_x$max(),
            zoom_y = zoom_y$zoom(),
            ymin = zoom_y$min(),
            ymax = zoom_y$max()
          )
      })
      output$individualCell <- renderPlot({
        KNDy_firingRate_long_all <- KNDy_firingRate %>%
          make_firing_long()
        
        KNDy_firingRate_long_all <- KNDy_firingRate_long_all %>%
          add_Min_col()
        
        KNDy_firingRate_long_all %>%
          filter(CellID == input$selectedCell) %>%
          firingRatePlotFunc(
            zoom_x = zoom_x$zoom(),
            xmin = zoom_x$min(),
            xmax = zoom_x$max(),
            zoom_y = zoom_y$zoom(),
            ymin = zoom_y$min(),
            ymax = zoom_y$max()
          )
      })
      output$excludeStatus <- renderUI({
        isExcluded = with(KNDyDATA, Exclude[CellID == input$selectedCell])
        if(isExcluded){
          HTML("<h3><span style='color:red;'>This cell is excluded</span></h3>")
        }else {
          em("This cell is not excluded")
        }
      })
      
      output$avgFiring <- renderPlot({
        if(input$excludeCells){
          df <- KNDy_firingRate_long() %>%
            excludeFunc()
        } else {
          df <- KNDy_firingRate_long()
        }
        ggplot(
          df, 
          aes(
            Min_num, 
            FiringRate_Hz, 
            color = GenTreatment, 
            group = interaction(GenTreatment, AgeGroup)
          )
        ) + 
          my_KNDy_VBW_geoms(
            useLinetype = TRUE,
            linetype_var = expr(AgeGroup),
            lineGroup_var = expr(CellID),
            xtitle = "Time (min)",
            ytitle = "Frequency (Hz)",
            individualLines = input$individualLines,
            mean_lines = TRUE,
            zoom_x = zoom_x$zoom(),
            xmin = zoom_x$min(),
            xmax = zoom_x$max(),
            zoom_y = zoom_y$zoom(),
            ymin = zoom_y$min(),
            ymax = zoom_y$max()
          )
      })
    }
  )
}
```
