## Extended Data 1 for "Prenatal androgen treatment does not alter the firing activity of hypothalamic arcuate kisspeptin neurons in female mice": instructionsScatterModule.R

```
#Summary Module instructions

instructionsScatterUI <- function(id) {
  ns <- NS(id)
  
  tagList(
    checkboxInput(
      inputId = ns("instructions"),
      label = "Show instructions",
      value = FALSE
    ),
    
    uiOutput(ns("instructionsText"))
  )
}

instructionsScatterServer <- function(
  id
){
  moduleServer(
    id,
    function(input, output, session) {
      output$instructionsText <- renderUI({
        validate(
          need(input$instructions == TRUE, message = FALSE)
        )
        
        ns <- session$ns
        toPrint = tagList(
          p(span("Select variable to plot on y axis", style = "color:blue"), 
            " by using the drop down menu. All of the numeric variables of interest are in this list."),
          p(span("Select variable to plot by", style = "color:blue"),
            " by using the drop down menu. This is the x axis variable. Only a subset of variables ",
            "(SpontAvgFiring, Record_start_hr, Record_end_hr, Sac_hr, Recording_date, UterineMass, and Age_in_days)",
            " are options for this axis."),
          p(span("Select treatment type", style = "color:blue"),
            " to select if you want to group by ",
            strong("GenTreatment"), " (only control versus PNA) or ",
            strong("Treatment"), " (more specific) grouping for treatment."),
          br(),
          p("Check the box for ",
            span("Exclude marked cells", style = "color:blue"),
            " in order to exclude cells that have been marked for exclusion from the graph."),
          p("Select whether you wish to plot all animals or only adults or juveniles with the ",
            span("Which ages?", style = "color:blue"),
            " radio buttons."),
          p("Similarly, select whether you wish to plot all cells or only quiescent or non-quiescent cells with the ",
            span("Select level of activity:", style = "color:blue"),
            "radio buttons."),
          h4("Click on the graph"),
          p("When you ",
            span("click on the graph", style = "color:blue"), 
            "a table will print below it with all points ",
            "within ",
            span("5 pixels", style = "color:blue"),
            " of that ",
            span("click", style = "color:blue"),
            "value on the scatter plot. ",
            "This will also show you the ",
            span("spontaneous average firing rate ", style = "color:green"),
            "of those cells, ",
            "even if this is not being plotted")
        )
        
        return(toPrint)
      })
      
    }
  )
}
```
