## Extended Data 1 for "Prenatal androgen treatment does not alter the firing activity of hypothalamic arcuate kisspeptin neurons in female mice": instructionsSummaryModule.R

```
#Summary Module instructions

instructionsSummaryUI <- function(id) {
  ns <- NS(id)
  
  tagList(
    checkboxInput(
      inputId = ns("instructions"),
      label = "Show instructions",
      value = FALSE
    ),
    
    uiOutput(ns("instructionsText"))
  )
}

instructionsSummaryServer <- function(
  id
){
  moduleServer(
    id,
    function(input, output, session) {
      output$instructionsText <- renderUI({
        validate(
          need(input$instructions == TRUE, message = FALSE)
        )
        
        ns <- session$ns
        toPrint = tagList(
          p("This section creates a plot for a given variable", span("(Select variable to plot)", style = "color:blue")),
          p("You can choose whether to use the ",
            strong("GenTreatment"), " (only control versus PNA) or ",
            strong("Treatment"), " (more specific) grouping for treatment",
            span("(Select treatment type)", style = "color:blue")),
          p("You can choose which variable to group by along the x-axis ",
            span("(Select grouping variable)", style = "color:blue")),
          br(),
          p(span("Expand to zero", style = "color:blue"),
            " determines whether or not the y axis starts at 0. Check it to force the origin to 0."),
          p(span("Zoom to limit y axis", style = "color:blue"),
            " allows you to zoom in to a particular section of the y axis."),
          p("If you check this, another input will appear to enter the ",
            span("upper y limit", style = "color:blue"),
            ". Enter a number here."),
          p("The options for the ",
            span("dot plot layer", style = "color:blue"),
            " will disappear if you select the zoom option. ",
            "The graph will always ",
            "keep the dot plot."),
          br(),
          p("You can choose if you want the ",
            span("dot plot layer", style = "color:blue"),
            " and/or the ",
            span("violin plot layer", style = "color:blue")),
          p("The violin plot layer has problems if there are <3 cells in a group"),
          br(),
          p("When you plot a new variable, you will need to adjust the ",
            span("binwidth", style = "color:blue"),
            " and ",
            span("dot size", style = "color:blue"),
            ". If the range of the y axis is large, then the binwidth should also increase. ",
            "This graph is essentially creating a histogram of the data, and representing each cell with a dot. ",
            "Binwidth determines how large each of those histogram bins should be.",
            "If the binwidth is quite small relative to the y axis range (i.e., if there are many bins), ",
            "you will need to make the dot size larger, and vice versa."),
          p("The ",
            span("position width", style = "color:blue"),
            " determines the spread in position of the treatment groups along the x axis. ",
            "If the position width is 1, there will definitely be no overlap. ",
            "If the position width is smaller, the violin plots especially may overlap."),
          br(),
          p("Check the box for ",
            span("Exclude marked cells", style = "color:blue"),
            " in order to exclude cells that have been marked for exclusion from the graph."),
          p("Select whether you wish to plot all animals or only adults or juveniles with the ",
            span("Which ages?", style = "color:blue"),
            " radio buttons."),
          p("Similarly, select whether you wish to plot all cells or only quiescent or non-quiescent cells with the ",
            span("Select level of activity:", style = "color:blue"),
            "radio buttons."),
          h4("Click on the graph"),
          p("When you ",
            span("click on the graph", style = "color:blue"), 
            "a table will print below it with all points ",
            "in the data frame that are near (within +/- one ",
            span("binwidth", style = "color:blue"),
            ") of that ",
            span("click", style = "color:blue"),
            "value. ",
            "This will also show you the ",
            span("spontaneous average firing rate ", style = "color:green"),
            "of those cells, ",
            "even if this is not being plotted")
        )
        
        return(toPrint)
      })
      
    }
  )
}
```
