## Extended Data 1 for "Prenatal androgen treatment does not alter the firing activity of hypothalamic arcuate kisspeptin neurons in female mice": instructionsSumTableModule.R

```
#Summary Table Module instructions

instructionsSumTableUI <- function(id) {
  ns <- NS(id)
  
  tagList(
    checkboxInput(
      inputId = ns("instructions"),
      label = "Show instructions",
      value = FALSE
    ),
    
    uiOutput(ns("instructionsText"))
  )
}

instructionsSumTableServer <- function(
  id
){
  moduleServer(
    id,
    function(input, output, session) {
      output$instructionsText <- renderUI({
        validate(
          need(input$instructions == TRUE, message = FALSE)
        )
        
        ns <- session$ns
        toPrint = tagList(
          p("This table shows the ",
            strong("mean"),
            ", ",
            strong("SD"),
            " (standard deviation), ",
            strong("n"),
            " (number), and",
            strong("SEM"),
            " (standard error of the mean) for different groupings of the data."),
          p(span("Select variables to group by", style = "color:blue"),
            " by clicking on the box and then selecing a variable from the drop down menu. ",
            "You can select multiple variables to group by."),
          p(span("Select variable to summarize", style = "color:blue"),
            " from the drop-down menu. You can only select one variable here."),
          p("Select whether you wish to plot all animals or only adults or juveniles with the ",
            span("Which ages?", style = "color:blue"),
            " radio buttons."),
          p("Check the box for ",
            span("Exclude marked cells", style = "color:blue"),
            " in order to exclude cells that have been marked for exclusion from the graph."),
          p("Select whether you wish to plot all cells or only quiescent or non-quiescent cells with the ",
            span("Select level of activity:", style = "color:blue"),
            "radio buttons."),
          p("You can ", span("select the ANOVA variable", style = "color:blue"), " which will",
            "automatically update the table output. This is the ",
            span("interaction", style = "color:blue"), " between ",
            span("treatment", style = "color:blue"), " and ",
            span("age group", style = "color:blue"), 
            "This table will always exlude marked cells, and removes an \"NAs\" from the data for the variable")
        )
        
        return(toPrint)
      })
      
    }
  )
}
```
