## Extended Data 1 for "Prenatal androgen treatment does not alter the firing activity of hypothalamic arcuate kisspeptin neurons in female mice": maxBurstWindowModule.R

```
### Maximum Burst Window Module

# https://shiny.rstudio.com/articles/modules.html

maxBurstWindowUI <- function(
  id
){
  ns <- NS(id)
  tagList(
    h3("Maximum Burst Window"),
    fluidRow(
      column(
        3,
        checkboxInput(
          ns("VBW_exclude"),
          "Exclude marked cells?",
          value = TRUE
        )
      ),
      column(
        3,
        checkboxInput(
          ns("VBW_individualLines"),
          "Plot individual cells?",
          value = FALSE
        )
      ),
      column(
        3,
        checkboxInput(
          ns("VBW_meanLines"),
          "Plot mean lines?",
          value = TRUE
        )
      ),
      column(
        3,
        checkboxInput(
          ns("VBW_hour1"),
          "Plot only bursts from first 60 min?",
          value = FALSE
        )
      )
    ),
    plotOutput(ns("VBW_plot")),
    dataTableOutput(ns("VBW_peak_table"))
    
  )
}


maxBurstWindowServer <- function(
  id,
  KNDyDATA,
  VBW_BurstsPerHour,
  VBW_BurstPerHour_hour1
){
  moduleServer(
    id,
    function(input, output, session) {
      VBW_BurstsPerHour_react <- reactive({
        if(input$VBW_hour1){
          VBW_df <- VBW_BurstPerHour_hour1
        } else {
          VBW_df <- VBW_BurstsPerHour
        }
        if(input$VBW_exclude){
          VBW_df <- excludeFunc(VBW_df)
        }
        VBW_df
      })
      
      VBW_BurstsPerHour_long <- reactive({
        if(input$VBW_hour1){
          VBW_BurstsPerHour_long <- make_long_form_burstsPerWindow_hour1(VBW_BurstsPerHour_react())
          VBW_BurstsPerHour_long <- VBW_BurstsPerHour_long %>%
            filter(!is.na(BurstsPerHour))
          
          VBW_BurstsPerHour_long <- make_BW_col_hour1(VBW_BurstsPerHour_long)
          VBW_BurstsPerHour_long
        } else {
          VBW_BurstsPerHour_long <- make_long_form_burstsPerWindow(VBW_BurstsPerHour_react())
          VBW_BurstsPerHour_long <- VBW_BurstsPerHour_long %>%
            filter(!is.na(BurstsPerHour))
          
          VBW_BurstsPerHour_long <- make_BW_col(VBW_BurstsPerHour_long)
          VBW_BurstsPerHour_long
        }
      })
      
      output$VBW_plot <- renderPlot({
        VBW_plot_lines(
          VBW_BurstsPerHour_long(),
          individualLines = input$VBW_individualLines,
          mean_lines = input$VBW_meanLines
        )
      })
      
      output$VBW_peak_table <- renderDataTable({
        VBW_BurstsPerHour_grouped <- getAvgByTreatAge(
          VBW_BurstsPerHour_react() %>%
            select(-Sac_hr, - Record_start_hr, -Record_end_hr))
        VBW_BurstsPerHour_grouped
        
        if(input$VBW_hour1) {
          VBW_BurstsPerHour_grouped_long <- make_long_form_burstsPerWindow_hour1(VBW_BurstsPerHour_grouped)
          VBW_BurstsPerHour_grouped_long <- VBW_BurstsPerHour_grouped_long %>%
            filter(!is.na(BurstsPerHour))
          VBW_BurstsPerHour_grouped_long
          
          VBW_BurstsPerHour_grouped_long <- make_BW_col_hour1(VBW_BurstsPerHour_grouped_long)
          VBW_BurstsPerHour_grouped_long
        } else {
          VBW_BurstsPerHour_grouped_long <- make_long_form_burstsPerWindow(VBW_BurstsPerHour_grouped)
          VBW_BurstsPerHour_grouped_long <- VBW_BurstsPerHour_grouped_long %>%
            filter(!is.na(BurstsPerHour))
          VBW_BurstsPerHour_grouped_long
          
          VBW_BurstsPerHour_grouped_long <- make_BW_col(VBW_BurstsPerHour_grouped_long)
          VBW_BurstsPerHour_grouped_long
        }
        
        #Control juvenile data frame from the grouped, long-form data
        VBW_ConJuv <- VBW_BurstsPerHour_grouped_long %>%
          filter(GenTreatment == "Control" & AgeGroup == "Juvenile")
        
        #Find the row where the maximum bursts per hour occurs for this df
        VBW_ConJuv_peak <- VBW_ConJuv[which(VBW_ConJuv$BurstsPerHour == max(VBW_ConJuv$BurstsPerHour, na.rm = TRUE)),]
        
        #Control adult data frame from the grouped, long-form data
        VBW_ConAdult <- VBW_BurstsPerHour_grouped_long %>%
          filter(GenTreatment == "Control" & AgeGroup == "Adult")
        
        #Find the row where the maximum bursts per hour occurs for this df
        VBW_ConAdult_peak <- VBW_ConAdult[which(VBW_ConAdult$BurstsPerHour == max(VBW_ConAdult$BurstsPerHour, na.rm = TRUE)),]
        
        #PNA Juvenile data frame from the grouped, long-form data
        VBW_PNAJuv <- VBW_BurstsPerHour_grouped_long %>%
          filter(GenTreatment == "PNA" & AgeGroup == "Juvenile")
        
        #Find the row where the maximum bursts per hour occurs for this df
        VBW_PNAJuv_peak <- VBW_PNAJuv[which(VBW_PNAJuv$BurstsPerHour == max(VBW_PNAJuv$BurstsPerHour, na.rm = TRUE)),]
        
        #PNA adult data frame from the grouped, long-form data
        VBW_PNAAdult <- VBW_BurstsPerHour_grouped_long %>%
          filter(GenTreatment == "PNA" & AgeGroup == "Adult")
        
        #Find the row where the maximum bursts per hour occurs for this df
        VBW_PNAAdult_peak <- VBW_PNAAdult[which(VBW_PNAAdult$BurstsPerHour == max(VBW_PNAAdult$BurstsPerHour, na.rm = TRUE)),]
        
        #Pull into one dataframe
        VBW_group_peaks <- rbind.data.frame(VBW_ConJuv_peak, VBW_ConAdult_peak, VBW_PNAJuv_peak, VBW_PNAAdult_peak)
        VBW_group_peaks
      })
      
    }
  )
}
```
