## Extended Data 1 for "Prenatal androgen treatment does not alter the firing activity of hypothalamic arcuate kisspeptin neurons in female mice": panel4_instructions.R

```
#panel 4 instructions

instructions4UI <- function(id){
  
  ns <- NS(id)
  
  conditionalPanel(
    condition = "input.instructions4 == true",
    p("This creates a table with all of the individual cell data."),
    p("You can ",
      span("Select variables for the table", style = "color:blue"),
      " which determines which columns are included in the output."),
    p("Select whether you wish to plot all animals or only adults or juveniles with the ",
      span("Which ages?", style = "color:blue"),
      " radio buttons."),
    p("Check the box for ",
      span("Exclude marked cells", style = "color:blue"),
      " in order to exclude cells that have been marked for exclusion from the graph."),
    p("Select whether you wish to plot all cells or only quiescent or non-quiescent cells with the ",
      span("Select level of activity:", style = "color:blue"),
      "radio buttons."),
    br(),
    p("You can determine how many entries you want to view on a page by altering the number in ",
      span("Show x entries", style = "color:blue"),
      ". You can also ",
      span("Search", style = "color:blue"),
      " for a specific cell or value."),
    p("At the bottom of the table, you can use the ",
      span("Previous", style = "color:blue"),
      ", ",
      span("#", style = "color:blue"),
      ", or ",
      span("Next", style = "color:blue"),
      " buttons to move to other pages of data. If you have many columns, you can scroll left and right to view them.",
      "Finally, you can click on the arrows by variable names to sort according to that variable.")
  )
}
```
