## Extended Data 1 for "Prenatal androgen treatment does not alter the firing activity of hypothalamic arcuate kisspeptin neurons in female mice": rawDataModule.R

```
### Raw Data Module

# https://shiny.rstudio.com/articles/modules.html

rawDataUI <- function(
  id,
  KNDyDATA
){
  ns <- NS(id)
  tagList(
    h2("Explore the Data"),
    
    #only show if show instructions is checked
    instructionsRawDataUI(ns("instructionsText")),
    
    filterDFUI(ns("filterDF"), KNDyDATA),
    
    #data table
    fluidRow(
      #column 1
      column(
        4,
        #select variables to include in DF
        varSelectInput(
          inputId = ns("vars_forTable"),
          label = "Select variables for table",
          data = KNDyDATA,
          selected = c("CellID", "MouseID", "GenTreatment", "SpontAvgFiring"),
          multiple = TRUE)
      )
    ),
    #create a space for the data table output
    dataTableOutput(ns("df"))
    
  )
}


rawDataServer <- function(
  id,
  KNDyDATA,
  KNDyDATA_adult,
  KNDyDATA_juv
){
  moduleServer(
    id,
    function(input, output, session) {
      instructionsRawDataServer("instructionsText")
      
      filterOutput <- filterDFServer("filterDF", KNDyDATA)
      
      output$df <- renderDataTable({
        data <- filterOutput$filteredDF()
        
        data %>%
          select(!!! input$vars_forTable)
      })
    }
  )
}
```
