## Extended Data 1 for "Prenatal androgen treatment does not alter the firing activity of hypothalamic arcuate kisspeptin neurons in female mice": scatterPlotsModule.R

```
### Scatter Plots Module

# https://shiny.rstudio.com/articles/modules.html

scatterPlotsUI <- function(
  id,
  KNDyDATA
){
  ns <- NS(id)
  tagList(
    h2("Create scatter plots between variables"),
    
    # #only show if show instructions is checked
    instructionsScatterUI(ns("instructionsText")),
    
    
    #Create a row for input selections, specifically for variables
    fluidRow(
      column(
        4, 
        #y axis variable - var_to_plot
        varSelectInput(
          inputId = ns("yaxis"),
          label = "Select variable to plot on y axis",
          data = KNDyDATA %>%
            select(SpontAvgFiring:MaxBurstWindow_senktide),
          selected = "MaxBurstWindow_spont"
        )
      ),
      column(
        4,
        #plot by variable
        varSelectInput(
          inputId = ns("xaxis"),
          label = "Select variable to plot by",
          data = KNDyDATA %>%
            select(
              SpontAvgFiring,
              SpontLength_min,
              Record_start_hr,
              Record_end_hr,
              Sac_hr,
              Time_sinceSlice,
              Recording_date,
              UterineMass,
              Age_in_days,
              MaxBurstWindow_spont
            )
        )
      ),
      column(
        4,
        #treatment grouping
        varSelectInput(
          inputId = ns("treatment"),
          label = "Select treatment type",
          data = KNDyDATA %>%
            select(Treatment, GenTreatment),
          selected = "GenTreatment"
        )
      )
    ),
    
    #sidebar for additional options about data sets
    sidebarLayout(
      sidebarPanel(
        #Exclude
        checkboxInput(
          inputId = ns("exclude"),
          label = "Exclude marked cells",
          value = TRUE
        ),
        
        #which dataset?
        radioButtons(
          inputId = ns("dataset"),
          label = "Which ages?",
          choices = list(
            "All",
            "Adults",
            "Juveniles"
          ),
          selected = "All"
        ),
        #Which activity levels to include
        radioButtons(
          inputId = ns("firing"),
          label = "Select level of activity:",
          choices = list(
            "All",
            "Quiescent",
            "Non-quiescent"
          ),
          selected = "All"
        ),
        
        radioButtons(
          inputId = ns("whoRecordedSel"), 
          label = "Select recording experimenter:",
          choices = list(
            "Both",
            "Amanda",
            "Jenn"
          ),
          selected = "Both"
        )
      ),
      mainPanel(
        #Create a space for the scatter plot output
        plotOutput(
          ns("scatterPlot"),
          click = ns("scatterPlot_click")
        ),
        
        h4("Points Near Click"),
        
        #space to print table with clicked on data point
        verbatimTextOutput(ns("scatter_info")),
      )
    )
  )
}


scatterPlotsServer <- function(
  id,
  KNDyDATA,
  KNDyDATA_adult,
  KNDyDATA_juv,
  KNDy_VarNames
){
  moduleServer(
    id,
    function(input, output, session) {
      
      instructionsScatterServer("instructionsText")
      
      output$scatterPlot = renderPlot({
        data2 <-  switch(
          input$dataset,
          "All" = KNDyDATA,
          "Adults" = KNDyDATA_adult,
          "Juveniles" = KNDyDATA_juv
          
        )
        
        if(input$firing == "Quiescent"){
          data2 <- data2 %>%
            filter(Quiet == TRUE)
        }
        
        if(input$firing == "Non-quiescent"){
          data2 <- data2 %>%
            filter(Quiet == FALSE)
        }
        
        if(input$exclude){
          data2 <- data2 %>%
            filter(Exclude == FALSE | is.na(Exclude)) #only include cells marked FALSE or NA for Exclude
        }
        
        if(input$whoRecordedSel == "Amanda"){
          data2 <- data2 %>%
            filter(WhoRecorded == "Amanda")
        }
        
        if(input$whoRecordedSel == "Jenn"){
          data2 <- data2 %>%
            filter(WhoRecorded == "Jenn")
        }
        
        data2 <<- data2
        
        data2 %>%
          filter(!is.na(!! input$yaxis)) %>%
          ggplot(aes(x = !! input$xaxis, y = !! input$yaxis, colour = !! input$treatment, shape = WhoRecorded))+
          geom_point(size = 3)+
          geom_smooth(method = lm, se = FALSE, formula = y ~ x, aes(linetype = WhoRecorded))+
          labs(
            x = KNDy_VarNames[, as.character(input$xaxis)], 
            y = KNDy_VarNames[, as.character(input$yaxis)], 
            title = KNDy_VarNames[, as.character(input$yaxis)], 
            subtitle = "By Firing Rate", 
            fill = "Treatment",
            shape = "Experimenter",
            linetype = "Experimenter"
          )+
          my_theme
        
      })
      
      
      output$scatter_info <- renderPrint(
        
        if(is.null(input$scatterPlot_click)){
          "Click on a point to display values"
        }else(
          nearPoints(
            data2 %>%
              select(
                CellID,
                MouseID,
                if(input$xaxis != sym("SpontAvgFiring") | 
                   input$yaxis != sym("SpontAvgFiring"))
                {sym("SpontAvgFiring")},
                !! input$xaxis,
                !! input$yaxis,
                Treatment,
                Who
              ),
            input$scatterPlot_click
          )
        )
      )
      
    }
  )
}
```
