## Extended Data 1 for "Prenatal androgen treatment does not alter the firing activity of hypothalamic arcuate kisspeptin neurons in female mice": selectDataModule.R

```
### Filter by mouse number and cell number


# https://shiny.rstudio.com/articles/modules.html

selectDataUI <- function(id
){
  ns <- NS(id)
  tagList(
    fluidRow(
      column(
        4,
        #treatment grouping
        varSelectInput(
          inputId = ns("treatment"),
          label = "Select treatment type",
          data = KNDyDATA %>%
            select(Treatment, GenTreatment),
          selected = "GenTreatment"
        )
      ),
      column(
        4,
        #Grouping variable - defined in server based on dataset and firing selections
        uiOutput(ns("grouping_var"))
      ),
      column(
        4,
        #Exclude
        checkboxInput(inputId = ns("exclude"),
                      label = "Exclude marked cells",
                      value = TRUE)
      )
    ),
    fluidRow(
      column(
        4,
        #which dataset?
        radioButtons(
          inputId = ns("dataset"), 
          label = "Which ages?",
          choices = list(
            "All",
            "Adults",
            "Juveniles"
          ),
          selected = "All"
        ),
      ),
      column(
        4,
        #Which activity levels to include
        radioButtons(
          inputId = ns("firing"), 
          label = "Select level of activity:",
          choices = list(
            "All",
            "Quiescent",
            "Non-quiescent"
          ),
          selected = "All"
        )
      ),
      column(
        4,
        #Who recorded
        radioButtons(
          inputId = ns("whoRecordedSel"), 
          label = "Select recording experimenter:",
          choices = list(
            "Both",
            "Amanda",
            "Jenn"
          ),
          selected = "Both"
        )
      )
      
    )
  )
}


selectDataServer <- function(
  id,
  KNDyDATA
){
  moduleServer(
    id,
    function(input, output, session) {
      
      output$grouping_var <- renderUI({
        ns <- session$ns
        varSelectInput(
          ns("grouping_var"),
          label = "Select grouping variable",
          data = 
            if(input$dataset == "Juveniles" & input$firing == "All"){
              KNDyDATA %>%
                select(
                  Treatment,
                  GenTreatment,
                  Who,
                  Sac_9plus, Quiet
                )
            }else if(input$dataset == "Juveniles" & input$firing != "All"){
              KNDyDATA %>%
                select(
                  Treatment,
                  GenTreatment,
                  Who,
                  Sac_9plus
                )
            }else if(input$dataset == "Adults" & input$firing == "All"){
              KNDyDATA %>%
                select(
                  Treatment,
                  GenTreatment,
                  Sac_9plus,
                  Quiet
                )
            }else if(input$dataset == "Adults" & input$firing != "All"){
              KNDyDATA %>%
                select(
                  Treatment,
                  GenTreatment,
                  Sac_9plus
                )
            }else if(input$dataset == "All" & input$firing == "All"){
              KNDyDATA %>%
                select(
                  Treatment,
                  GenTreatment,
                  AgeGroup,
                  Who,
                  Sac_9plus, Quiet
                )
            }else if(input$dataset == "All" & input$firing != "All"){
              KNDyDATA %>%
                select(
                  Treatment,
                  GenTreatment,
                  AgeGroup,
                  Who,
                  Sac_9plus
                )
            },
          selected = 
            if(input$dataset == "Juveniles"){
              "Who"
            }else if(input$dataset == "Adults"){
              "GenTreatment"
            }else if(input$dataset == "All"){
              "AgeGroup"
            }
        )
      })
      
      
      
      #Return these values as a list to be able to use them in other modules
      # ...$grouping_vars()
      return(
        list(
          treatment = reactive({ input$treatment }),
          grouping_var = reactive({ input$grouping_var }),
          exclude = reactive({ input$exclude }),
          dataset = reactive({ input$dataset }),
          firing = reactive({ input$firing })
        )
      )
    }
  )
}
```
