## Extended Data 1 for "Prenatal androgen treatment does not alter the firing activity of hypothalamic arcuate kisspeptin neurons in female mice": summaryPlotsModule.R

```
### Summary Plots Module

##IMPORTANT - this doesn't currently work. The conditional panels have to be rendered in the server using uiOutput and renderUI
##But there's some issue with input$zoom where it's not actually evaluating to true/false, and I can't diagnose where the problem is

##Turns out that this is a problem even when run on main app... so might still be worth trying to figure out here

# https://shiny.rstudio.com/articles/modules.html

summaryPlotsUI <- function(
  id,
  KNDyDATA
){
  ns <- NS(id)
  tagList(
    h2("Create summary plots for variables"),
    
    #Show instructions
    # checkboxInput(
    #   inputId = ns("instructions"),
    #   label = "Show instructions",
    #   value = FALSE
    # ),
    
    instructionsSummaryUI(ns("instructionsText")),
    
    #create a row for input selections
    fluidRow(
      #column 1
      column(
        3, 
        #variable to plot
        varSelectInput(
          inputId = ns("var_to_plot"),
          label = "Select variable to plot",
          data = KNDyDATA %>%
            select(SpontAvgFiring:MaxBurstWindow_senktide)
        ),
        #treatment grouping
        varSelectInput(
          inputId = ns("treatment"),
          label = "Select treatment type",
          data = KNDyDATA %>%
            select(Treatment, GenTreatment),
          selected = "GenTreatment"
        ),
        #grouping variable (on x axis)
        
        #grouping variable separated out so that it depends on which datasets.
        #If there's only a single group on the x-axis, get a JSON error
        
        #if juveniles and all firing
        uiOutput(ns("groupingVarUI")),
        
      ),
      
      #column 2
      column(
        3,
        #expand to zero
        checkboxInput(
          inputId = ns("expand_to_zero"),
          "Expand to zero",
          value = TRUE
        ),
        #zoom y axis
        # checkboxInput(
        #   inputId = ns("zoom"),
        #   label = "Zoom to limit y axis",
        #   value = FALSE
        # ),
        
        uiOutput(ns("dotPlotUI")),
        
        checkboxInput(
          inputId = ns("violin_plot"),
          label = "Add violin plot layer",
          value = TRUE
        )
      ),
      
      #column 3
      column(
        3,
        #dot size
        sliderInput(
          inputId = ns("dotsize"),
          label = "Enter dot size:",
          step = 0.1,
          min = 0,
          max = 10,
          value = 6
        ),
        #bin width
        numericInput(
          inputId = ns("binwidth"),
          label = "Enter binwidth:",
          value = 0.05
        ),
        #position width
        sliderInput(
          inputId = ns("positionWidth"),
          label = "Enter position width:",
          min = 0,
          max = 1,
          value = 0.9
        )
      ),
      
      #column 4
      column(
        3,
        #Exclude
        # checkboxInput(
        #   inputId = ns("exclude"),
        #   label = "Exclude marked cells",
        #   value = TRUE
        # ),
        # 
        # #which dataset?
        # radioButtons(
        #   inputId = ns("dataset"), 
        #   label = "Which ages?",
        #   choices = list(
        #     "All",
        #     "Adults",
        #     "Juveniles"
        #   ),
        #   selected = "All"
        # ),
        # #Which activity levels to include
        # radioButtons(
        #   inputId = ns("firing"), 
        #   label = "Select level of activity:",
        #   choices = list(
        #     "All",
        #     "Quiescent",
        #     "Non-quiescent"
        #   ),
        #   selected = "All"
        # )
      ),
      
      # fluidRow(
      #   column(
      #     3,
      #     radioButtons(
      #       inputId = ns("whoRecordedSel"), 
      #       label = "Select recording experimenter:",
      #       choices = list(
      #         "Both",
      #         "Amanda",
      #         "Jenn"
      #       ),
      #       selected = "Both"
      #     ),
      #   )
      # )
      
    ),
    
    filterDFUI(ns("filterDF"), KNDyDATA),
    
    zoomAxisUI(ns("zoom_y"), "y"),
    
    #Create a space for the output plot to be placed
    plotOutput(
      ns("plot"),
      click = ns("plot_click")
    ),
    # https://shiny.rstudio.com/articles/plot-interaction.html - interactive plot info. Using click
    
    h4("Values within binwidth of click"),
    
    #Text output
    verbatimTextOutput(ns("value_info")),
    
    #DataFrame based on click y-value
    dataTableOutput(ns("plot_info"))
    
  )
}


summaryPlotsServer <- function(
  id,
  KNDyDATA,
  KNDyDATA_adult,
  KNDyDATA_juv,
  KNDy_VarNames
){
  moduleServer(
    id,
    function(input, output, session) {
      instructionsSummaryServer("instructionsText")
      # instructionsSummary1Server("instructionsText")
      
      filterOutput <- filterDFServer("filterDF", KNDyDATA)
      
      zoom_y <- zoomAxisServer("zoom_y", "y", 0, 20)
      
      #ylimit UI to change with checking of zoom input
      output$ylimUI <- renderUI({
        validate(
          need(zoom_y$zoom() == TRUE, FALSE)
        )
        ns <- session$ns
        numericInput(
          inputId = ns("ylim"),
          label = "Enter upper y limit:",
          value = 20
        )
      })
      
      output$dotPlotUI <- renderUI({
        validate(
          need(zoom_y$zoom() == FALSE, FALSE)
        )
        ns <- session$ns
        checkboxInput(
          inputId = ns("dot_plot"),
          label = "Add dot plot layer",
          value = TRUE
        )
      })
      
      output$groupingVarUI <- renderUI({
        ns <- session$ns
        # could probably rewrite this so that it's just a single inputID and the values change based on the 
        # dataset and firing inputs. But, this would require changing later code, too
        
        #if juveniles and all firing
        if(filterOutput$dataset() == "Juveniles" & filterOutput$firing() == "All"){
          varSelectInput(
            inputId = ns("grouping_var"),
            label = "Select grouping variable",
            data = KNDyDATA %>%
              select(
                Treatment,
                GenTreatment,
                Who,
                WhoRecorded,
                Sac_9plus, Quiet
              ),
            selected = "WhoRecorded"
          )
          #if juveniles and not all firing
        } else if (filterOutput$dataset() == "Juveniles" & filterOutput$firing() != "All"){
          varSelectInput(
            inputId = ns("grouping_var"),
            label = "Select grouping variable",
            data = KNDyDATA %>%
              select(
                Treatment,
                GenTreatment,
                Who,
                WhoRecorded,
                Sac_9plus
              ),
            selected = "WhoRecorded"
          )
          #if adults and all firing
        } else if (filterOutput$dataset() == "Adults" & filterOutput$firing() == "All"){
          varSelectInput(
            inputId = ns("grouping_var"),
            label = "Select grouping variable",
            data = KNDyDATA %>%
              select(
                Treatment,
                GenTreatment,
                Sac_9plus,
                Quiet
              ),
            selected = "GenTreatment"
          )
          #if adults and not all firing
        } else if (filterOutput$dataset() == "Adults" & filterOutput$firing() != "All"){
          varSelectInput(
            inputId = ns("grouping_var"),
            label = "Select grouping variable",
            data = KNDyDATA %>%
              select(
                Treatment,
                GenTreatment,
                Sac_9plus
              ),
            selected = "GenTreatment"
          )
          #if all for both
        }else if (filterOutput$dataset() == "All" & filterOutput$firing() == "All"){
          varSelectInput(
            inputId = ns("grouping_var"),
            label = "Select grouping variable",
            data = KNDyDATA %>%
              select(
                Treatment,
                GenTreatment,
                AgeGroup,
                Who,
                WhoRecorded,
                Sac_9plus, Quiet
              ),
            selected = "AgeGroup"
          )
          #if all for data set, not all for firing
        }else if (filterOutput$dataset() == "All" & filterOutput$firing() != "All"){
          varSelectInput(
            inputId = ns("grouping_var"),
            label = "Select grouping variable",
            data = KNDyDATA %>%
              select(
                Treatment,
                GenTreatment,
                AgeGroup,
                Who,
                WhoRecorded,
                Sac_9plus),
            selected = "AgeGroup"
          )
        }
      })
      
      # https://groups.google.com/g/shiny-discuss/c/7ZO92Oy30Dw (possibility to add horizontal
      #line when click. But right now this disappears on me. Even with fix suggested here)
      
      # observeEvent(input$plot_click,
      #              y_click <- input$plot_click$y)
      
      output$plot <- renderPlot({
        data1 <<- filterOutput$filteredDF()
        
        # browser()
        # cat(file=stderr(), "The zoom value is", zoom_y$zoom(), "\n",
        #     "The ylimit value is", zoom_y$max(), "\n",
        #     "ylimit is null", is.null(zoom_y$max()), "\n",
        #     "The ymin value is", zoom_y$min(), "\n",
        #     "The dotplot value is", input$dot_plot, "\n"
        #     )
        
        #https://github.com/rstudio/shiny/issues/2673 getting error warning without print when x is a single value
        #but printing doesn't let interact. If want to interact (for example, show CellID when hover, needs to not be printed)
        #https://shiny.rstudio.com/reference/shiny/1.3.1/plotOutput.html
        
        if(!is.null(input$grouping_var) & !is.null(input$dot_plot)){
          data1 %>%
            filter(!is.na(!! input$var_to_plot)) %>%
            ggplot(aes(x = !! input$grouping_var, y = !! input$var_to_plot, fill = !! input$treatment))+
            my_KNDy_geoms(
              dotsize = input$dotsize,
              binwidth = input$binwidth,
              positionWidth = input$positionWidth,
              xtitle = NULL,
              ytitle = NULL,
              var_to_plot = input$var_to_plot,
              title = NULL,
              expand_to_zero = input$expand_to_zero,
              #Because dot plot is rendered, graph loads once while it's still null
              dot_plot = ifelse(zoom_y$zoom(), TRUE, input$dot_plot),
              violin_plot = input$violin_plot,
              zoom_y = zoom_y$zoom(),
              # if the max value is null, use 20 (this shouldn't last long, 
              # but graph loads once before the values for max/min have loaded when the checkbox is clicked
              ylimit = ifelse(!is.null(zoom_y$max()), zoom_y$max(), 20),
              mean_plot = TRUE,
              # if the min value is null, use 20
              ymin = ifelse(!is.null(zoom_y$min()), zoom_y$min(), 0)
            )
        }
        # if(!is.null(input$plot_click$y))
        #   geom_hline(yintercept = y_click)
        
        
      })
      
      output$value_info <- renderText(
        if(is.null(input$plot_click$y)){
          paste("Click on graph")
        }else({
          paste0(
            "Looking for values between ", #one binwidth +/- click y value
            round(input$plot_click$y - input$binwidth, 3),
            " and ",
            round(input$plot_click$y + input$binwidth, 3)
          )
        })
      )
      
      
      output$plot_info <- renderDataTable(
        if(!is.null(input$plot_click$y)){
          data1 %>%
            select(
              CellID,
              MouseID,
              #if the variable to plot is not Spontaneous Firing Rate, also display this column
              if(input$var_to_plot != sym("SpontAvgFiring")){sym("SpontAvgFiring")},
              !! input$var_to_plot,
              Treatment,
              AgeGroup,
              Who,
              WhoRecorded
            ) %>%
            filter(
              #look for values that are near the click y-value. The tolerance is the binwidth
              near(!! input$var_to_plot, input$plot_click$y, tol = input$binwidth)
            )
        }
      )
      
    }
  )
}
```
