## Extended Data 1 for "Prenatal androgen treatment does not alter the firing activity of hypothalamic arcuate kisspeptin neurons in female mice": summaryTableModule.R

```
### Summary Table Module

# https://shiny.rstudio.com/articles/modules.html

summaryTableUI <- function(
  id,
  KNDyDATA
){
  ns <- NS(id)
  tagList(
    
    h2("Generate summary data for variables"),
    
    # instructions ui
    instructionsSumTableUI(ns("instructions")),
    
    filterDFUI(ns("filterDF"), KNDyDATA),
    
    #Summary information
    fluidRow(
      #column 1
      column(
        6,
        #grouping variables
        varSelectInput(
          inputId = ns("group_vars"),
          label = "Select variables to group by",
          data = KNDyDATA %>%
            select(CellID:Who, Sac_9plus, Quiet),
          selected = c("AgeGroup", "GenTreatment"),
          multiple = TRUE
        )
      ),
      
      #column 2
      column(
        6,
        #variable to summarize
        varSelectInput(
          inputId = ns("var_toSummarize"),
          label = "Select variable to summarize",
          data = KNDyDATA %>%
            select(SpontAvgFiring:MaxBurstWindow_senktide),
          selected = "SpontAvgFiring"
        )
      )
    ),
    
    #create a space for the data table output
    dataTableOutput(ns("summarydf")),
    
    ### ANOVAs ----
    h2("ANOVAs"),
    
    fluidRow(
      column(
        3,
        varSelectInput(
          ns("ANOVA_var"),
          "Select variable for ANOVA:",
          data = KNDyDATA %>%
            select(SpontAvgFiring:MaxBurstWindow_senktide),
          selected = "SpontAvgFiring"
        )
      )
    ),
    
    htmlOutput(ns("ANOVA_table")),
    
    h4("By Who Recorded"),
    htmlOutput(ns("ANOVA_table_whoRecorded")),
    
    h4("By Who Sliced"),
    htmlOutput(ns("ANOVA_table_who"))
    
  )
}


summaryTableServer <- function(
  id,
  KNDyDATA,
  KNDyDATA_adult,
  KNDyDATA_juv,
  KNDy_VarNames
){
  moduleServer(
    id,
    function(input, output, session) {
      instructionsSumTableServer("instructions")
      
      filterOutput <- filterDFServer("filterDF", KNDyDATA)
      
      output$summarydf <- renderDataTable({
        data <- filterOutput$filteredDF()
        
        data %>%
          filter(!is.na(!! input$var_toSummarize))%>%
          group_by(!!! input$group_vars) %>% #group by the grouping variables
          summarize(
            Mean = mean(!! input$var_toSummarize, na.rm = TRUE),
            SD = sd(!! input$var_toSummarize, na.rm = TRUE),
            n = n(),
            SEM = SD/sqrt(n),
            .groups = 'drop'
          )
      })
      
      output$ANOVA_table <- renderText({
        data <- filterOutput$filteredDF()
          
        # The makeTreatandAgeContrasts function excludes cells
        KNDyDATA_contrasts <- makeTreatandAgeContrasts(data)

        Model <- lm_byTreatxAge(input$ANOVA_var, KNDyDATA_contrasts)

        ANOVA_table <- makeANOVA_TreatAge(Model)
        ANOVA_table %>%
          kable_styling(
            font_size = 18,
            bootstrap_options = c("striped"), full_width = TRUE
          )
      })
      
      output$ANOVA_table_whoRecorded <- renderText({
        data <- filterOutput$filteredDF()
        
        # The makeTreatandAgeContrasts function excludes cells
        KNDyDATA_contrasts <- makeTreatandWhoRecordedContrasts(data)
        
        Model <- lm_byTreatxWhoRecorded(input$ANOVA_var, KNDyDATA_contrasts)
        
        ANOVA_table <- makeANOVA_TreatWhoRecorded(Model)
        ANOVA_table %>%
          kable_styling(
            font_size = 18,
            bootstrap_options = c("striped"), full_width = TRUE
          )
      })
      
      output$ANOVA_table_who <- renderText({
        data <- filterOutput$filteredDF()
        
        # The makeTreatandAgeContrasts function excludes cells
        KNDyDATA_contrasts <- makeTreatandWhoContrasts(data)
        
        Model <- lm_byTreatxWho(input$ANOVA_var, KNDyDATA_contrasts)
        
        ANOVA_table <- makeANOVA_TreatWho(Model)
        ANOVA_table %>%
          kable_styling(
            font_size = 18,
            bootstrap_options = c("striped"), full_width = TRUE
          )
      })
      
    }
  )
}
```
