## Extended Data 1 for "Prenatal androgen treatment does not alter the firing activity of hypothalamic arcuate kisspeptin neurons in female mice": templateModule.R

```
### Template Module

# https://shiny.rstudio.com/articles/modules.html

templateUI <- function(
  id
){
  ns <- NS(id)
  tagList(
    
    
  )
}


templateServer <- function(
  id
){
  moduleServer(
    id,
    function(input, output, session) {
      
      
    }
  )
}
```
