## Extended Data 1 for "Prenatal androgen treatment does not alter the firing activity of hypothalamic arcuate kisspeptin neurons in female mice": zoomAxisModule.R

```
### Zoom Axis Module

#Creates a row for selecting whether to zoom an axis. 
#The lower and upper limit boxes only show up when first box checked

#server returns a list of with $zoom, $min, and $max. Add () to end to call in other contexts

# https://shiny.rstudio.com/articles/modules.html

zoomAxisUI <- function(
  id, 
  whichAxis, #"x" or "y"
  startOn = FALSE
){
  ns <- NS(id)
  tagList(
    fluidRow(
      column(
        4,
        checkboxInput(
          ns("zoom"),
          paste0("Zoom ", whichAxis, " axis?"),
          value = startOn
        )
      ),
      column(
        4,
        uiOutput(ns("min"))
      ),
      column(
        4,
        uiOutput(ns("max"))
        
      )
    )
    
  )
}


zoomAxisServer <- function(
  id,
  whichAxis,
  minVal,
  maxVal
){
  moduleServer(
    id,
    function(input, output, session) {
      
      output$min <- renderUI({
        validate(
          need(input$zoom == TRUE, FALSE)
        )
        ns <- session$ns
        numericInput(
          ns("min"),
          paste0("Lower Limit ", whichAxis, "-axis:"),
          value = minVal
        )
        
      })
      
      output$max <- renderUI({
        validate(
          need(input$zoom == TRUE, FALSE)
        )
        ns <- session$ns
        numericInput(
          ns("max"),
          paste0("Upper Limit ", whichAxis, "-axis:"),
          value = maxVal
        )
        
      })
      
      #Return these values as a list to be able to use them in other modules
      # ...$zoom()
      return(
        list(
          zoom = reactive({ input$zoom }),
          min = reactive({ input$min }),
          max = reactive({ input$max })
        )
      )
    }
  )
}
```
