## Extended Data 1 for "Prenatal androgen treatment does not alter the firing activity of hypothalamic arcuate kisspeptin neurons in female mice": addToPPTfunctions.R

```
addPlotAsFullSlide_ppt <- function(ppt, viz){
  #add a new slide
  ppt = add_slide(
    ppt, 
    layout = "Blank", #use the blank layout
    master = "Office Theme"
  )
  ppt = ph_with(
    ppt, 
    value = viz, #add the visualization to the powerpoint
    location = ph_location_fullsize() #plot it on the entire slide
  )
  return(ppt)
}

addTitleSlide_ppt <- function(ppt, titleText){
  ppt <- add_slide(ppt, layout = "Title Slide")
  ppt <- ph_with(
    ppt, 
    value = titleText, 
    location = ph_location_label(ph_label = "Title 1")
  )
  return(ppt)
}

addTableContent_ppt <- function(ppt, table, titleText = ""){
  ppt <- add_slide(ppt) # defaults to title and content
  
  ppt <- ph_with(
    ppt,
    value = titleText,
    location = ph_location_type("title")
  )
  
  ppt <- ph_with(
    ppt,
    value = table,
    location = ph_location_type()
  )
  return(ppt)
}

addTableToExistingSlide_ppt <- function(ppt, table){
  ppt <- ph_with(
    ppt,
    value = table,
    location = ph_location(
      left = 0.5,
      top = 4.5,
      width = 9,
      height = 4
    )
  )
}

addSigFlag_ppt <- function(ppt, p_treat, p_age, p_interaction){
  if(p_treat < 0.001){
    pTreatText <- "(p < 0.001)"
  }else {
    pTreatText <- paste0("(p = ", round(p_treat, 3), ")")
  }
  
  if(p_treat < 0.05){
    sigTreatText <- "The main effect of treatment is significant"
  } else if(p_treat < 0.1){
    sigTreatText <- "The main effect of treatment is trending, but not significant"
  }else{
    sigTreatText <- "The main effect of treatment is not significant"
  }
  
  if(p_age < 0.001){
    pAgeText <- "(p < 0.001)"
  }else {
    pAgeText <- paste0("(p = ", round(p_age, 3), ")")
  }
  
  if(p_age < 0.05){
    sigAgeText <- "The main effect of age is significant"
  } else if(p_age < 0.1){
    sigAgeText <- "The main effect of age is trending, but not significant"
  }else{
    sigAgeText <- "The main effect of age is not significant"
  }
  
  if(p_interaction < 0.001){
    pInteractionText <- "(p < 0.001)"
  }else {
    pInteractionText <- paste0("(p = ", round(p_interaction, 3), ")")
  }
  
  if(p_interaction < 0.05){
    sigInteractionText <- "The interaction of age and treatment is significant"
  } else if(p_interaction < 0.1){
    sigInteractionText <- "The interaction of age and treatment is trending, but not significant"
  }else{
    sigInteractionText <- "The interaction of age and treatment is not significant"
  }
  
  ppt <- ph_with(
    ppt, 
    value = block_list(
      fpar(
        ftext(paste(sigTreatText, pTreatText), prop = fp_text(font.size = 20))
      ),
      fpar(
        ftext(paste(sigAgeText, pAgeText), prop = fp_text(font.size = 20))
      ),
      fpar(
        ftext(paste(sigInteractionText, pInteractionText), prop = fp_text(font.size = 20))
      )
    ),
    location = ph_location(left = .5, top = 4.5, width = 9)
  )
  return(ppt)
}

formatCountTableForPPT <- function(df, fontSize = 18) {
  formatted_df <- df %>%
    qflextable() %>%
    fontsize(part = "all", size = fontSize) %>%
    theme_zebra() %>%
    align(align = "center", part = "all") %>%
    autofit(add_w = 0.2)
  
  return(formatted_df)
}

formatMeanSummaryTableForPPT <- function(df, fontSize = 18){
  formatted_df <- df %>%
    qflextable() %>%
    fontsize(part = "all", size = fontSize) %>%
    theme_zebra() %>%
    align(align = "center", part = "all") %>%
    colformat_num(j = c("mean", "SD", "SEM"), digits = 3) %>%
    autofit(add_w = 0.2)
  
  return(formatted_df)
}

formatQuartileSummaryTableForPPT <- function(df, fontSize = 18){
  formatted_df <- df %>%
    qflextable() %>%
    fontsize(part = "all", size = fontSize) %>%
    theme_zebra() %>%
    align(align = "center", part = "all") %>%
    colformat_num(j = c("min", "q1", "median", "q3", "max"), digits = 3) %>%
    autofit(add_w = 0.2)
  
  return(formatted_df)
}

formatANOVAforPPT <- function(ANOVA, fontSize = 28) {
  ANOVA_table <- ANOVA %>%
    rownames_to_column(var = " ") %>%
    qflextable() %>%
    italic(j = c("F", "p"), part = "header") %>%
    bold(~ p < 0.05) %>%
    fontsize(part = "all", size = fontSize) %>%
    colformat_num(j = c("SS", "F", "p"), digits = 3) %>%
    autofit(add_w = 0.2)
  return(ANOVA_table)
}

generateAnalysisTypeTitle <- function(
  analysisName,
  bw,
  analysisReason
){
  titleText <- block_list(
    fpar(
      ftext(analysisName, prop = fp_text(font.size = 30))
    ),
    fpar(
      ftext(paste("For Burst Window of", bw, "ms"), prop = fp_text(font.size = 30))
    ),
    fpar(
      ftext(paste("This was the", analysisReason), prop = fp_text(font.size = 30))
    )
  )
  return(titleText)
}

addAnalysisTypeTitle_ppt <- function(
  analysisName,
  bw,
  analysisReason,
  ppt
){
  titleText <- generateAnalysisTypeTitle(analysisName, bw, analysisReason)
  ppt <- addTitleSlide_ppt(ppt, titleText)
  return(ppt)
}

addParamSlidesToPPT <- function(
  df, 
  df_contrasts, 
  param, 
  paramName, 
  binWidth, 
  dotSize, 
  groupingVars, 
  ppt
){
  output <- createMeanAndQuartileSummary_forColumn(param, df, groupingVars = groupingVars)
  meanTable <- formatMeanSummaryTableForPPT(output$meanSums)
  quartileTable <- formatQuartileSummaryTableForPPT(output$quartileSums)
  
  model <- lm_byTreatxAge(param, df_contrasts)
  ANOVA_out <- makePlainANOVA_getVals_treatAge(model)
  ANOVA_table <- formatANOVAforPPT(ANOVA_out$ANOVA)
  
  # title <- paste(paramName, "Means")
  title <- paste(paramName, "Summary")
  ppt <- addTableContent_ppt(ppt, meanTable, title)
  
  # title <- paste(paramName, "Quartiles")
  # ppt <- addTableContent_ppt(ppt, quartileTable, title)
  ppt <- addTableToExistingSlide_ppt(ppt, quartileTable)
  
  title <- paste(paramName, "ANOVA")
  ppt <- addTableContent_ppt(ppt, ANOVA_table, title)
  ppt <- addSigFlag_ppt(ppt, ANOVA_out$p_treat, ANOVA_out$p_age, ANOVA_out$p_interaction)
  
  my_KNDy_plot(
    df,  #determined above
    !!param,
    dotsize = dotSize,
    binwidth = binWidth,
    positionWidth = 1,
    save = FALSE,
    violin_plot = TRUE,
    toPPT = TRUE,
    ppt = ppt,
    figWidth = 9.5
  )
}

addCellCountToPPT <- function(df, groupingVars, ppt){
  count <- countCellsAndLitters(df, expr(tf), groupingVars)
  
  countTable <- formatCountTableForPPT(count)
  
  ppt <- addTableContent_ppt(ppt, countTable, titleText = "Number of Cells")
  return(ppt)
}

addFiringCountToPPT <- function(df, groupingVars, rateForQuiet, ppt){
  count <- countPercFiring(df, groupingVars, rateForQuiet)
  
  countTable <- formatCountTableForPPT(count)
  
  ppt <- addTableContent_ppt(ppt, countTable, titleText = paste0("Number of Firing Cells (>", rateForQuiet, "Hz)"))
}

addCountLittersCellsFiringToPPT <- function(df, groupingVars, rateForQuiet, ppt){
  count <- countLittersCellsFiring(df, groupingVars, rateForQuiet)
  
  countTable <- formatCountTableForPPT(count)
  
  ppt <- addTableContent_ppt(ppt, countTable, titleText = paste0("Number of Cells (Firing is defined as >", rateForQuiet, "Hz)"))
}

addPercFiringBurstsToPPT <- function(df, groupingVars, rateForQuiet, ppt){
  count <- countLittersCellsFiringBursting(df, groupingVars, rateForQuiet)
  
  countTable <- formatCountTableForPPT(count)
  
  ppt <- addTableContent_ppt(ppt, countTable, titleText = paste0("Number of Cells (Firing is defined as >", rateForQuiet, "Hz)"))
}
```
