## Extended Data 1 for "Prenatal androgen treatment does not alter the firing activity of hypothalamic arcuate kisspeptin neurons in female mice": AG_KNDyPNA_DateTracking.R

```
#Format dates function
format_dates = function(column){
  as.Date(column, format = "%m/%d/%Y")
}

#Create a function to use within the "mutate" for indicating whether a task needs to be done. 
#This checks for tasks that occur within a range
startEndFunc = function(df, startColName, endColName){
  ifelse(Day >= df[[startColName]] & Day <= df[[endColName]], TRUE, NA)
}

addTasks = function(Dates, df){
  for(Day in Dates){
    df = df %>%
      mutate(
        !! paste0("AGD_", Day) := startEndFunc(df, "start_AGD", "end_AGD"),
        !! paste0("AGD_check_", Day) := NA,
        !! paste0("cycle_", Day) := startEndFunc(df, "start_cycle", "end_cycle"),
        !! paste0("cycle_check_", Day) := NA
      )
  }
  return(df)
}

####Write to Excel Files
#uses openxslx

writeToWorkbook = function(sheetName, df, wb){
  addWorksheet(wb, sheetName)
  writeDataTable(wb, sheetName, df, tableStyle = "TableStyleMedium2")
}
```
