## Extended Data 1 for "Prenatal androgen treatment does not alter the firing activity of hypothalamic arcuate kisspeptin neurons in female mice": AG_KNDyPNA_Functions.R

```
##Notes
#Save the object name to a string 
#deparse(substitute(obj))
#as.character may also be useful

#Provide string name for columns for both var_toSummarize and group_vars. Can group on multiple variables
#' KNDy_summary_byGroup
#'
#' @param var_toSummarize name of column to summarize. Provide as a string
#' @param df dataframe to be summarized
#' @param group_vars a list of columns on which to group the data. Provide as c("col1name", "col2Name")
#' @param addName if true, will add the variable to summarize name and the "nice" name in additional columns
#'
#' @return a data frame containing the summarized mean, SD, number, and SEM for each group
#'
#' @examples KNDy_summary_byGroup("Mbd_spont", KNDy_burst_spont, group_vars = c("GenTreatment", "AgeGroup"))
#' map_dfr(BurstVars_spont_quo, KNDy_summary_byGroup, KNDy_burst_spont, c("GenTreatment", "AgeGroup"))
#' for map_dfr, provide a list of variables to summarize. Use map_dfr which will combine all of the summaries into a single data frame by binding the rows. Use a single set of grouping variables
KNDy_summary_byGroup = function(var_toSummarize, df, group_vars, addName = TRUE){
  var_name = KNDy_VarNames[, var_toSummarize] #get the long name
  df = df %>%
    filter(! is.na(!!!syms(var_toSummarize))) %>%
    group_by(!!!syms(group_vars)) %>% #this evaluates the string name to the symbols here
    summarize(
      Mean = mean(!!!syms(var_toSummarize), na.rm = TRUE),
      SD = sd(!!!syms(var_toSummarize), na.rm = TRUE),
      n = n(),
      SEM = SD/sqrt(n),
      .groups = 'drop'
    )
  if(addName){
    df <- df %>%
      mutate(
        Variable = var_toSummarize, #add columns to indicate what is summarized in each row
        VarName = var_name
      )
  }
  return(df)
}

#Provide string name for columns for both var_toSummarize and group_vars. Can group on multiple variables
#' KNDy_quantileSummary
#'
#' @param var_toSummarize name of column to summarize. Provide as a string
#' @param df dataframe to be summarized
#' @param group_vars a list of columns on which to group the data. Provide as c("col1name", "col2Name")
#' @param addName if true, will add the variable to summarize name and the "nice" name in additional columns
#'
#' @return a data frame containing the minimum, Q1, median, Q3, and maximum value for each group
#'
#' @examples KNDy_summary_byGroup("Mbd_spont", KNDy_burst_spont, group_vars = c("GenTreatment", "AgeGroup"))
#' map_dfr(BurstVars_spont_quo, KNDy_summary_byGroup, KNDy_burst_spont, c("GenTreatment", "AgeGroup"))
KNDy_quantileSummary <- function( varToSummarize, df, group_vars, addName = TRUE) {
  var_name = KNDy_VarNames[, varToSummarize]
  df <- df %>%
    filter(! is.na(!!!syms(varToSummarize))) %>%
    group_by(!!!syms(group_vars)) %>%
    summarize(
      min = min(!!!syms(varToSummarize), na.rm = TRUE),
      q1 = quantile(!!!syms(varToSummarize), 0.25, na.rm = TRUE),
      median = median(!!!syms(varToSummarize), na.rm=TRUE),
      q3 = quantile(!!!syms(varToSummarize), 0.75, na.rm=TRUE),
      max = max(!!!syms(varToSummarize), na.rm = TRUE),
      .groups = 'drop'
    )
  
  if(addName){
    df <- df %>%
      mutate(
        Variable = varToSummarize,
        VarName = var_name
      )
  }
  
  return(df)
}


### Group by Treatment and Age
groupByTreatAge <- function(df){
  df_byTreatAge <- df %>%
    group_by(GenTreatment, AgeGroup)
  return(df_byTreatAge)
}

#Summarize by TreatAge
# Note that this doesn't *actually* summarize by treatment and age. It just summarizes all numeric variables of a given dataframe
AvgByTreatAge_func <- function(df){
  AvgByTreatAge <- df %>%
    summarise_if(is.numeric, mean, na.rm = TRUE)
  
  return(AvgByTreatAge)
}

#Evaluate both in one function
getAvgByTreatAge <- function(df){
  grouped_df <- groupByTreatAge(df)
  avg_df <- AvgByTreatAge_func(grouped_df)
  return(avg_df)
}

KNDy_summarize = function(
  vars_toSummarize_list,
  df_toSummarize,
  byAge = TRUE,
  byQuiet = FALSE,
  whichTreatment = "GenTreatment",
  df_name = FALSE #provide a specific alternative name for resulting data frame
) {
  if(df_name == FALSE){
    df_name = deparse(substitute(df_toSummarize)) #name of dataframe
  }
  
  
  if (byAge == TRUE) { #group by age (AgeGroup)
    df_TreatJuv = map_dfr( #combine into one dataframe with row binding
      vars_toSummarize_list, #map across variable list (var_toSummarize)
      KNDy_summary_byGroup, #use the KNDy_summary_byGroup formula
      df_toSummarize, #df input
      c(whichTreatment, "AgeGroup") #group_vars input
    )
    assign(
      paste0(df_name, "_sumTreatJuv"), #name
      df_TreatJuv, #dataframe
      envir = .GlobalEnv #environment (save outside function)
    )
    
    df_TreatJuvSac = map_dfr(
      vars_toSummarize_list,
      KNDy_summary_byGroup,
      df_toSummarize,
      c(whichTreatment, "AgeGroup", "Sac_9plus")
    )
    assign(
      paste0(df_name, "_sumTreatJuvSac"),
      df_TreatJuvSac, 
      envir = .GlobalEnv
    )
    
    if (byQuiet == TRUE) {
      #group by quiescence
      df_TreatJuvQuiet = map_dfr(
        vars_toSummarize_list,
        KNDy_summary_byGroup,
        df_toSummarize,
        c(whichTreatment, "AgeGroup", "Quiet")
      )
      assign(
        paste0(df_name, "_sumTreatJuvQuiet"),
        df_TreatJuvQuiet,
        envir = .GlobalEnv
      )
      
      df_TreatJuvSacQuiet = map_dfr(
        vars_toSummarize_list,
        KNDy_summary_byGroup,
        df_toSummarize,
        c(whichTreatment, "AgeGroup", "Sac_9plus", "Quiet")
      )
      assign(
        paste0(df_name, "_sumTreatJuvSacQuiet"),
        df_TreatJuvSacQuiet,
        envir = .GlobalEnv
      )
    }
  }
  
  if (byAge == FALSE) {
    #do not group by age (AgeGroup)
    df_Treat = map_dfr(
      vars_toSummarize_list,
      KNDy_summary_byGroup,
      df_toSummarize,
      whichTreatment
    )
    assign(
      paste0(df_name, "_sumTreat"), 
      df_Treat, 
      envir = .GlobalEnv
    )
    
    df_TreatSac = map_dfr(
      vars_toSummarize_list,
      KNDy_summary_byGroup,
      df_toSummarize,
      c(whichTreatment, "Sac_9plus")
    )
    assign(
      paste0(df_name, "_sumTreatSac"), 
      df_TreatSac, 
      envir = .GlobalEnv
    )
    
    if (byQuiet == TRUE) {
      #group by quiescence
      df_TreatQuiet = map_dfr(
        vars_toSummarize_list,
        KNDy_summary_byGroup,
        df_toSummarize,
        c(whichTreatment, "Quiet")
      )
      assign(
        paste0(df_name, "_sumTreatQuiet"),
        df_TreatQuiet,
        envir = .GlobalEnv
      )
      
      df_TreatSacQuiet = map_dfr(
        vars_toSummarize_list,
        KNDy_summary_byGroup,
        df_toSummarize,
        c(whichTreatment, "Sac_9plus", "Quiet")
      )
      assign(
        paste0(df_name, "_sumTreatSacQuiet"),
        df_TreatSacQuiet,
        envir = .GlobalEnv
      )
    }
  }
}

###### PLOTS ##########################

#plot components-------

#plot the mean as a point and the standard error bars
#make them red
geom_mean = function(positionWidth) {
  list(
    stat_summary(
      fun = mean, 
      geom = "point", 
      colour = "red", 
      size = 2, 
      position = position_dodge(width = positionWidth), 
      show.legend = FALSE
    ),
    stat_summary(
      geom = "errorbar", 
      fun.data = mean_se, 
      position = position_dodge(width = positionWidth), 
      width = 0.2, 
      colour = "red", 
      show.legend = FALSE
    )
  )
}

#make a dotplot layer
my_dot_geom = function(dotsize, binwidth, positionWidth){
  geom_dotplot(
    binaxis = "y", 
    stackdir = "center", 
    dotsize = dotsize, 
    binwidth = binwidth, 
    alpha = 0.7,
    position = position_dodge(width = positionWidth)
  )
}

#make a violin plot layer
my_violin_geom = function(positionWidth){
  geom_violin(
    alpha = 0.05, #make it mostly transparent
    color = "grey", #always make the color grey
    position = position_dodge(width = positionWidth)
  )
}

#make a dodge jitter plot
my_jitterDodge_geom = function(dotsize, jitterWidth, positionWidth){
  geom_point(
    size = dotsize, 
    alpha = 0.6, 
    position = position_jitterdodge(
      jitterWidth, #how much to jitter the dots
      dodge.width = positionWidth #alignment with other parts of the graph
    )
  )
}

#if the supplied ytitle is null, use the KNDy_VarNames data frame to find the nice name, otherwise use the supplied name
#Change this to "titleFunc" so that can be used more logically for x grouping as well
yTitleFunc = function(
  ytitle = NULL, 
  var_to_plot
){
  if(is.null(ytitle)){
    ytitle = KNDy_VarNames[as.character(var_to_plot)]
  }else{ytitle = ytitle}
}

#function for all of the layers

my_KNDy_geoms = function(
  dotsize, 
  binwidth, #relevant for dotplot
  positionWidth,
  xtitle, #for x axis nice title
  ytitle, #for y axis nice title
  var_to_plot, 
  title, #title of the graph
  expand_to_zero, #expand y-axis to zero, if desired -> TRUE
  dot_plot, #if want to add dot plot lyaer -> TRUE
  violin_plot, #if want to add violin layer -> TRUE
  zoom_y = FALSE,
  #1/1/2021 - issues with min/max being null. Still get occassional errors with NA, but they at least resolve themselves
  #get practice may be to always provide both min and max, and not leave either null
  ylimit = 20, #if want to zoom y axis, set upper y limit
  mean_plot = TRUE, #if want to include mean and SEM
  ymin = 0
){
  list(
    labs(
      x = xtitle, 
      y = yTitleFunc(ytitle, var_to_plot), 
      title = title
    ),
    if(dot_plot) #if dot_plot is true, add this layer
      my_dot_geom(dotsize, binwidth, positionWidth),
    if (violin_plot) #if violin_plot is true, add this layer
      my_violin_geom(positionWidth),
    if(mean_plot)
      geom_mean(positionWidth),
    if(expand_to_zero) #if expand_to_zero is true
      expand_limits(y=0), #set y axis to 0
    if(zoom_y)
      coord_cartesian(ylim = c(ymin, ylimit)), #changes so that it just "zooms" the graph, without changing the data that is considered for summaries
    my_theme
  )
}


#use a file prefix, the plot type, the plotting variable, and any addition "add_to_save_name" to create a file name
#saves a png file
#General structure [file_prefix]_[plot_type]_[var_to_plot]_[Date]_[add_to_save_name].png
naming_plot = function(file_prefix, plot_type, var_to_plot, add_to_save_name, img_type = ".png"){
  paste0(
    file_prefix, 
    "_",
    plot_type,
    "_",
    as_name(var_to_plot),
    "_", 
    Sys.Date(),
    add_to_save_name, 
    img_type
  )
}


#### Main KNDy plot function
#Use the above components to create and save the graph as desired
#Can add a dot_plot layer (bins the dots)
#Can add a violin_plot
#Also plots the mean and standard error 

#Specify the dotsize and binwidth - if the binwidth is really small, then need a bigger dot size

#If do not specify y-title, then it plots with the "nice name" on the y-axis. 
#Default is no title

#Can choose to save directly with this function, and can add extra info to name, otherwise name will be
#"AG_KNDyPNA_plot_[var]_[date].png"

my_KNDy_plot_fill = function(
  data, #data frame
  var_to_plot, #which variable to plot
  dotsize, 
  binwidth,
  positionWidth = 0.9, #dodge position
  usefill = TRUE, #separate by another variable in addition to treatment
  fill = AgeGroup, #Default separate by AgeGroup
  treatment = GenTreatment, #which treatment variable to use. Default to general treatment (PNA/Control)
  ytitle = NULL, #y axis label
  title = NULL, #title
  expand_to_zero = TRUE, #expand axis to 0 
  save = FALSE, #Save png
  add_to_save_name = NULL, #append something additional to file name
  dot_plot = TRUE, #use the dot_plot layer
  violin_plot = FALSE, #add the violin plot layer
  toPPT = FALSE, #add to a powerpoint
  ppt = NULL, #powerpoint object to add to
  zoom_y = FALSE,
  ylimit = NULL,
  img_type = ".png",
  figWidth = 10,
  figHeight = NA
){
  var_to_plot = ensym(var_to_plot)
  treatment = ensym(treatment)
  
  if(usefill == TRUE){ #if using fill
    fill = ensym(fill)
  }else{fill = NULL} #otherwise, fill is NULL
  
  viz = data %>%
    ggplot(aes(x = !! treatment, y = !! var_to_plot, fill = !! fill))+
    my_KNDy_geoms(
      dotsize = dotsize, 
      binwidth = binwidth, 
      positionWidth = positionWidth, 
      xtitle = "Group", 
      ytitle = ytitle, 
      var_to_plot = var_to_plot, 
      title = title, 
      expand_to_zero = expand_to_zero, 
      dot_plot = dot_plot,
      violin_plot = violin_plot,
      zoom_y = zoom_y,
      ylimit = ylimit
    )
  
  if(save){ #if save is true
    my_ggsave(
      plot_type = "plot", 
      var_to_plot = var_to_plot, 
      add_to_save_name = add_to_save_name, 
      plot = viz, 
      width = figWidth,
      height = figHeight,
      img_type = img_type
    )
  }
  
  if(toPPT){ #if toPPT is true
    ppt_GraphFunc(ppt, viz)
  }
  return(viz) #return the viz plot
}

#switch so that treatment is the fill variable. Group on x by another variable
my_KNDy_plot = function(
  data, #data frame
  var_to_plot, #which variable to plot
  dotsize, 
  binwidth,
  positionWidth = 0.9, #dodge position
  group = AgeGroup, #Default separate by AgeGroup
  treatment = GenTreatment, #which treatment variable to use. Default to general treatment (PNA/Control)
  ytitle = NULL, #y axis label
  title = NULL, #title
  expand_to_zero = TRUE, #expand axis to 0 
  save = FALSE, #Save png
  add_to_save_name = NULL, #append something additional to file name
  dot_plot = TRUE, #use the dot_plot layer
  violin_plot = FALSE, #add the violin plot layer
  toPPT = FALSE, #add to a powerpoint
  ppt = NULL, #powerpoint object to add to
  zoom_y = FALSE,
  ylimit = NULL,
  img_type = ".png", #type of image to save
  figWidth = 10,
  figHeight = NA
){
  var_to_plot = ensym(var_to_plot)
  treatment = ensym(treatment)
  group = ensym(group)
  
  viz = data %>%
    filter(!is.na(!! var_to_plot)) %>%
    ggplot(aes(x = !! group, y = !! var_to_plot, fill = !! treatment))+
    my_KNDy_geoms(
      dotsize = dotsize, 
      binwidth = binwidth, 
      positionWidth = positionWidth, 
      xtitle = NULL, 
      ytitle = ytitle, 
      var_to_plot = var_to_plot, 
      title = title, 
      expand_to_zero = expand_to_zero, 
      dot_plot = dot_plot,
      violin_plot = violin_plot,
      zoom_y = zoom_y,
      ylimit = ylimit
    )
  
  if(save){ #if save is true
    my_ggsave(
      plot_type = "plot", 
      var_to_plot = var_to_plot, 
      add_to_save_name = add_to_save_name, 
      plot = viz, 
      width = figWidth,
      height = figHeight,
      img_type = img_type
    )
  }
  
  if(toPPT){ #if toPPT is true
    ppt_GraphFunc(ppt, viz)
  }
  return(viz) #return the viz plot
}

#Geoms to make a dodge jitter plot
my_KNDy_jitter_geoms = function(
  xtitle, 
  ytitle, 
  var_to_plot, 
  title, 
  dotsize, 
  jitterWidth, 
  positionWidth, 
  jitter_plot, 
  violin_plot
){
  list(
    labs(
      x = xtitle, 
      y = yTitleFunc(ytitle, var_to_plot), 
      title = title
    ),
    if(jitter_plot)
      geom_point(
        size = dotsize, 
        alpha = 0.6, 
        position = position_jitterdodge(
          jitterWidth, 
          dodge.width = positionWidth
        )
      ),
    geom_mean(positionWidth),
    if(violin_plot)
      my_violin_geom(positionWidth),
    my_theme
  )
}

#Actual function to plot the jitter dodge plot
my_KNDy_jitterDodge_plot = function(
  data, 
  var_to_plot,
  dotsize,
  positionWidth = 0.9,
  jitterWidth = 0.3,
  usefill = TRUE,
  fill = AgeGroup,
  treatment = GenTreatment,
  ytitle = NULL, 
  title = NULL, 
  expand_to_zero = TRUE, 
  save = FALSE, 
  add_to_save_name = NULL,
  jitter_plot = TRUE,
  violin_plot = FALSE,
  img_type = ".png")
{
  var_to_plot = ensym(var_to_plot)
  treatment = ensym(treatment)
  
  if(usefill == TRUE){
    fill = ensym(fill)
  }else{fill = NULL}
  
  viz = data %>%
    ggplot(aes(x = !! treatment, y = !! var_to_plot, fill = !! fill, color = !! fill))+
    my_KNDy_jitter_geoms(
      xtitle = "Group", 
      ytitle = ytitle, 
      var_to_plot = var_to_plot, 
      title = title, 
      dotsize = dotsize, 
      jitterWidth = jitterWidth, 
      positionWidth = positionWidth, 
      jitter_plot = jitter_plot, 
      violin_plot = violin_plot
    )
  
  if(save){
    my_ggsave(
      plot_type = "jitter", 
      var_to_plot = var_to_plot, 
      add_to_save_name = add_to_save_name, 
      plot = viz, 
      width = 10,
      img_type = img_type
    )
  }
  
  return(viz)
}

#plot by another variable
my_KNDy_scatter_plot = function(
  var_to_plot, 
  xaxis,
  data,
  add_to_save_name = NULL, 
  save = FALSE, 
  toPPT = FALSE, 
  ppt = NULL,
  img_type = ".png"
) {
  xaxis = ensym(xaxis)
  var_to_plot = ensym(var_to_plot)
  
  renaming = KNDy_VarNames[, as.character(var_to_plot)]
  
  viz = data %>%
    ggplot(aes(x = !! xaxis, y = !! var_to_plot, colour = GenTreatment))+
    geom_point(size = 3)+
    geom_smooth(method = lm, se = FALSE)+
    labs(
      x = KNDy_VarNames[, as.character(xaxis)], 
      y = renaming, 
      title = renaming, 
      subtitle = "By Firing Rate", 
      fill = "Treatment"
    )+
    my_theme
  
  plotBy = paste0("by_", as.character(xaxis))
  
  if(save == TRUE){
    my_ggsave(
      plot_type = plotBy, 
      var_to_plot = var_to_plot, 
      add_to_save_name = add_to_save_name, 
      plot = viz, 
      width = 9, 
      height = 6,
      img_type = img_type
    )
  }
  
  if(toPPT){
    ppt_GraphFunc(ppt, viz)
  }
  
  return(viz)
}


#Line Geom ------
my_geom_line <- function(
  linetype_var, #use expr
  lineGroup_var #use expr
){
  geom_line(
    alpha = .25, #make it semi-transparent
    aes(linetype = !! linetype_var,
        group = !! lineGroup_var),
    size = 0.8
  )
}

#plot the average as a solid line. Does not include error bars
#Can use a different line type based on a categorical variable
#Mean line geom ------------
my_line_mean_geom <- function(
  useLinetype, #TRUE/FALSE
  linetype_var #use expr
){
  list(
    stat_summary(fun = mean, geom = "line", if(useLinetype){aes(linetype = !! linetype_var)}, size = 1.4, alpha = 1)
    #stat_summary(geom = "errorbar", fun.data = mean_se, size = 1)
  )
}

#Geoms to make a line plot for VBW -----------
my_KNDy_VBW_geoms = function(
  useLinetype, #TRUE/FALSE
  linetype_var, #use expr
  lineGroup_var, #use expr
  xtitle, #for x axis nice title
  ytitle, #for y axis nice title
  title = NULL, #title of the graph
  individualLines = TRUE, #if want individual lines
  mean_lines = TRUE, #if want to include mean line with SEM
  zoom_x = FALSE, #Zoom to a part of x axis
  xmin = NULL,
  xmax = NULL,
  zoom_y = FALSE, #Zoom to a part of y axis
  ymin = NULL,
  ymax = NULL
){
  list(
    labs(
      x = xtitle, 
      y = ytitle, 
      title = title
    ),
    if(individualLines) #if individualLines is true, add this layer
      my_geom_line(
        linetype_var = linetype_var,
        lineGroup_var = lineGroup_var
      ),
    if(mean_lines) #if mean_lines is true, add this layer
      my_line_mean_geom(
        useLinetype = useLinetype,
        linetype_var = linetype_var
      ),
    expand_limits(y=0), #set y axis to 0
    coord_cartesian( #this just zooms in on the graph, versus scale_[]_continuous actually eliminates data not in the range
      if(zoom_x){xlim = c(xmin, xmax)}, 
      if(zoom_y){ylim = c(ymin, ymax)}
    ), 
    my_theme
  )
}

#Plots Lines function - VBW ----------------
VBW_plot_lines = function(
  df, 
  line_group = expr(CellID), 
  individualLines = TRUE, #if want individual lines
  mean_lines = TRUE, #if want to include mean line with SEM
  title = NULL,
  zoom_x = FALSE, #Zoom to a part of x axis
  xmin = NULL,
  xmax = NULL,
  zoom_y = FALSE, #Zoom to a part of y axis
  ymin = NULL,
  ymax = NULL)
{
  ggplot(
    df, 
    aes(
      BW_msec, 
      BurstsPerHour, 
      color = GenTreatment, 
      group = interaction(GenTreatment, AgeGroup)
    )
  ) + 
    my_KNDy_VBW_geoms(
      useLinetype = TRUE,
      linetype_var = expr(AgeGroup),
      lineGroup_var = line_group,
      xtitle = "Burst Window (msec)",
      ytitle = "Bursts per Hour",
      title = title,
      individualLines = individualLines,
      mean_lines = mean_lines,
      zoom_x = zoom_x,
      xmin = xmin,
      xmax = xmax,
      zoom_y = zoom_y,
      ymin = ymin,
      ymax = ymax
    )
}

#Cycles Plot --------
cyclesPlotFunc <- function(df){
  ggplot(df, aes(x = Day, y = Stage)) +
    geom_line() +
    my_theme +
    facet_wrap(Mouse_ID ~ .) + #each plot is a mouse
    scale_y_continuous(
      breaks = c(1, 2, 3), #axis ticks only at 1, 2, 3
      labels = c("E", "D", "P") #replace with E, D, and P
    ) +
    scale_x_continuous(
      breaks = seq(1, 21, 3) #labels every third integer
    )
}


### Drafts - not using currently ---------------

# my_KNDy_jitter_by_sac_time = function(data, var_to_plot, ytitle = NULL, title = NULL){
#   var_to_plot = enquo(var_to_plot)
#   viz = data %>%
#     ggplot(aes(x = GenTreatment, y = !! var_to_plot))+
#     geom_jitter(width = .2, size = 3, alpha = .6, aes(colour = Sac_9plus))+
#     stat_summary(fun.y = mean, geom = "point") +
#     stat_summary(geom = "errorbar", fun.data = mean_se, position = "dodge", width = 0.3)+
#     my_theme+
#     theme(legend.title = element_text())+
#     expand_limits(y = 0)+
#     scale_colour_manual(values = c("royalblue4", "tomato4"), name = "Sac Time (rel. to lights on)", labels = c("<9hr", ">9hr"))
#   #scale_colour_discrete(name = "Sac'd 9h after lights on", labels = c("No", "Yes"))
#   
#   if(is.null(ytitle)){
#     viz = viz
#   }else{viz = viz + labs(y = ytitle)}
#   
#   if(is.null(title)){
#     viz = viz
#   }else{viz = viz + labs(title = title)}
#   return(viz)
# }
# 
# my_KNDy_jitter2 = function(data, var_to_plot, ytitle = NULL, title = NULL){
#   var_to_plot = enquo(var_to_plot)
#   viz = data %>%
#     ggplot(aes(x = GenTreatment, y = !! var_to_plot))+
#     geom_violin(alpha = 0.5, color = "grey")+
#     geom_jitter(width = .05, size = 3, alpha = .6, color = "royalblue4")+
#     stat_summary(fun.y = mean, geom = "point") +
#     stat_summary(geom = "errorbar", fun.data = mean_se, position = "dodge", width = 0.3)+
#     my_theme+
#     theme(legend.title = element_text())+
#     expand_limits(y = 0)
#   
#   if(is.null(ytitle)){
#     viz = viz
#   }else{viz = viz + labs(y = ytitle)}
#   
#   if(is.null(title)){
#     viz = viz
#   }else{viz = viz + labs(title = title)}
#   return(viz)
# }


# my_KNDy_dotplot_by_treatment2 = function(data, var_to_plot, ytitle = NULL, title = NULL, expand_to_zero = TRUE, save = FALSE){
#   var_to_plot = ensym(var_to_plot)
#   renaming = KNDy_VarNames[as.character(var_to_plot)]
#   plot_name = paste0("KNDyDotplot_", as_name(var_to_plot), "_", Sys.Date(), ".png")
#   viz = data %>%
#     ggplot(aes(x = GenTreatment, y = !! var_to_plot))+
#     geom_violin(alpha = 0.5, color = "grey")+
#     geom_dotplot(binaxis = "y", stackdir = "center", dotsize = .75)+
#     stat_summary(fun.y = mean, geom = "point", colour = "red", size = 2) +
#     stat_summary(geom = "errorbar", fun.data = mean_se, position = "dodge", width = 0.2, colour = "red")+
#     my_theme
#   
#   if(is.null(ytitle)){
#     viz = viz + labs(y = renaming, x = "Treatment")
#   }else{viz = viz + labs(y = ytitle, x = "Treatment")}
#   
#   if(is.null(title)){
#     viz = viz
#   }else{viz = viz + labs(title = title)}
#   
#   if(expand_to_zero == FALSE){
#     if(save == TRUE){
#       ggsave(plot_name, plot = viz, path = PlotOutputFolder, bg = "transparent")
#     }
#     return(viz)
#   }else{
#     viz = viz + expand_limits(y = 0) #set y axis to 0
#     if(save == TRUE){
#       ggsave(plot_name, plot = viz, path = PlotOutputFolder, bg = "transparent")
#     }
#     return(viz) 
#   }

####OLD-----------------------------------------------------
# #This allows you to group a df by an unspecified number of variables
# grouping_by = function(df, ...){
#   group_vars = quos(...)
#   df = df %>%
#     group_by(!!! group_vars)
# }
# 
# #Firing Rate Equations
# #Can be used to create summaries based on particular variables
# summary_by_var = function(var){
#   var = enquo(var)
#   function(df){
#     df = df %>%
#       summarize(Mean = mean(!! var, na.rm = TRUE),
#                 SD = sd(!! var, na.rm = TRUE),
#                 n = n(),
#                 SEM = SD/sqrt(n))
#     return(df)
#   }
# }
# 
# #from my_functions: data[,variable]. Not sure if can feed multiple variables into this
# 
# #Equation to Summarize Average Spontaneous Firing Rate
# FiringRate_sum = summary_by_var(SpontAvgFiring)
# 
# FiringRate_sum_byGroup = function(df, ...){
#   group_vars = quos(...)
#   df = df %>%
#     group_by(!!! group_vars) %>%
#     FiringRate_sum()
# }
# 
# summary_byVar_byGroup = function(var_toSummarize, df, ...){
#   var_toSummarize = enquo(var_toSummarize)
#   group_vars = quos(...)
#   df = df %>%
#     group_by(!!! group_vars) %>%
#     summarize(Mean = mean(!! var_toSummarize, na.rm = TRUE),
#               SD = sd(!! var_toSummarize, na.rm = TRUE),
#               n = n(),
#               SEM = SD/sqrt(n))
#   return(df)
# }

# my_KNDy_jitter_plot = function(var_to_plot){
#   var_to_plot = enquo(var_to_plot)
#   viz = KNDyDATA %>%
#     ggplot(aes(x = GenTreatment, y = !! var_to_plot))+
#     geom_jitter(width = .1)+
#     geom_mean(1)+
#     my_theme
#   return(viz)
# }


# #This basically bins the y-values and plots a dot histogram
# my_KNDy_dotplot = function(var_to_plot, expand_to_zero = TRUE, save = FALSE){
#   var_to_plot = ensym(var_to_plot)
#   renaming = KNDy_VarNames[, as.character(var_to_plot)]
#   plot_name = paste0("KNDyDotplot_", as.character(var_to_plot), "_", Sys.Date(), ".png")
#   viz = 
#     ggplot(KNDyDATA, aes(x = GenTreatment, y = !! var_to_plot))+
#     geom_dotplot(binaxis = "y", stackdir = "center", dotsize = 0.75)+
#     stat_summary(fun.y = mean, geom = "point", colour = "red", size = 2) +
#     stat_summary(geom = "errorbar", fun.data = mean_se, position = "dodge", width = 0.2, colour = "red")+
#     labs(y = renaming, title = renaming, x = KNDy_VarNames[,"GenTreatment"])+
#     #theme_classic()+
#     theme(
#       text = element_text(size=20),
#       panel.background = element_rect(fill = "transparent"), # bg of the panel
#       plot.background = element_rect(fill = "transparent", color = NA), # bg of the plot
#       panel.grid.major = element_blank(), # get rid of major grid
#       panel.grid.minor = element_blank(), # get rid of minor grid
#       legend.background = element_rect(fill = "transparent"), # get rid of legend bg
#       legend.box.background = element_rect(fill = "transparent"), # get rid of legend panel bg
#       axis.line = element_line(colour = "black")
#     )
#   if(expand_to_zero == FALSE){
#     if(save == TRUE){
#       ggsave(plot_name, plot = viz, path = PlotOutputFolder, bg = "transparent")
#     }
#     return(viz)
#   }else{
#     viz = viz + expand_limits(y = 0) #set y axis to 0
#     if(save == TRUE){
#       ggsave(plot_name, plot = viz, path = PlotOutputFolder, bg = "transparent")
#     }
#     return(viz) 
#   }
#   
# }
# 
# #plot by age
# plot_by_age = function(var_to_plot) {
#   var_to_plot = ensym(var_to_plot)
#   renaming = KNDy_VarNames[, as.character(var_to_plot)]
#   plot_name = paste0("KNDy_by_age_", as.character(var_to_plot), "_", Sys.Date(), ".png")
#   viz = KNDyDATA %>%
#     ggplot(aes(x = Age_in_days, y = !! var_to_plot))+
#     geom_point(aes(colour = GenTreatment), size = 3)+
#     labs(x = KNDy_VarNames[, "Age_in_days"], y = renaming, title = renaming, subtitle = "By Age", fill = "Treatment")+
#     my_theme
#   
#   ggsave(plot_name, plot = viz, path = PlotOutputFolder, bg = "transparent", width = 9, height = 6)
#   return(viz)
# }
# 
# plot_by_sactime = function(data, var_to_plot, save = FALSE){
#   var_to_plot = ensym(var_to_plot)
#   renaming = KNDy_VarNames[, as.character(var_to_plot)]
#   plot_name = paste0("KNDy_by_time_sac_", as.character(var_to_plot), "_", Sys.Date(), ".png")
#   viz = data %>%
#     ggplot(aes(x = Sac_hr, y = !! var_to_plot, colour = GenTreatment))+
#     geom_point(size = 3)+
#     geom_smooth(method = lm, se = FALSE)+
#     labs(x = KNDy_VarNames[, "Sac_hr"], y = renaming, title = renaming, subtitle = "By Time of Sacrifice", fill = "Treatment")+
#     #theme_classic()+
#     theme(
#       text = element_text(size=18),
#       legend.title = element_blank(),
#       legend.position = "bottom",
#       panel.background = element_rect(fill = "transparent"), # bg of the panel
#       plot.background = element_rect(fill = "transparent", color = NA), # bg of the plot
#       panel.grid.major = element_blank(), # get rid of major grid
#       panel.grid.minor = element_blank(), # get rid of minor grid
#       legend.background = element_rect(fill = "transparent"), # get rid of legend bg
#       legend.box.background = element_rect(fill = "transparent"), # get rid of legend panel bg
#       axis.line = element_line(colour = "black")
#     )
#   if(save == TRUE){
#     ggsave(plot_name, plot = viz, path = PlotOutputFolder, bg = "transparent", width = 9, height = 6)
#   }
#   return(viz)
# }
# 
# plot_by_recordtime = function(data, var_to_plot, save = FALSE){
#   var_to_plot = ensym(var_to_plot)
#   renaming = KNDy_VarNames[, as.character(var_to_plot)]
#   plot_name = paste0("KNDy_by_record_time_", as.character(var_to_plot), "_", Sys.Date(), ".png")
#   viz = data %>%
#     ggplot(aes(x = Record_start_hr, y = !! var_to_plot, colour = GenTreatment))+
#     geom_point(size = 3)+
#     geom_smooth(method = lm, se = FALSE)+
#     labs(x = KNDy_VarNames[, "Record_start_hr"], y = renaming, title = renaming, subtitle = "By Time of Recording", fill = "Treatment")+
#     #theme_classic()+
#     theme(
#       text = element_text(size=18),
#       legend.title = element_blank(),
#       legend.position = "bottom",
#       panel.background = element_rect(fill = "transparent"), # bg of the panel
#       plot.background = element_rect(fill = "transparent", color = NA), # bg of the plot
#       panel.grid.major = element_blank(), # get rid of major grid
#       panel.grid.minor = element_blank(), # get rid of minor grid
#       legend.background = element_rect(fill = "transparent"), # get rid of legend bg
#       legend.box.background = element_rect(fill = "transparent"), # get rid of legend panel bg
#       axis.line = element_line(colour = "black")
#     )
#   if(save == TRUE){
#     ggsave(plot_name, plot = viz, path = PlotOutputFolder, bg = "transparent", width = 9, height = 6)
#   }
#   return(viz)
# }

# #This uses a dotplot (it bins the y-values, and is set to center them) and a violin plot, 
# #Also plots the mean and standard error 
# #Specify the dotsize and binwidth - if the binwidth is really small, then need a bigger dot size
# #If do not specify y-title, then it plots with the "nice name" on the y-axis. Default is no title
# #Can choose to save directly with this function, and can add extra info to name, otherwise name will be
# #"KNDyViolin_[var]_[date].png"
# my_KNDy_violin = function(data, 
#                           var_to_plot,
#                           dotsize, 
#                           binwidth,
#                           usefill = TRUE,
#                           fill = AgeGroup,
#                           treatment = GenTreatment,
#                           ytitle = NULL, 
#                           title = NULL, 
#                           expand_to_zero = TRUE, 
#                           save = FALSE, 
#                           add_to_save_name = NULL){
#   var_to_plot = ensym(var_to_plot)
#   treatment = ensym(treatment)
#   
#   dodgePosition = position_dodge(width = .9)
#   
#   if(usefill == TRUE){
#     fill = ensym(fill)
#   }else{fill = NULL}
#   
#   renaming = KNDy_VarNames[as.character(var_to_plot)]
#   plot_name = paste0("KNDyViolin_", 
#                      as_name(var_to_plot), 
#                      "_", Sys.Date(), 
#                      add_to_save_name, ".png")
#   viz = data %>%
#     ggplot(aes(x = !! treatment, y = !! var_to_plot, fill = !! fill))+
#     geom_violin(alpha = 0.05, color = "grey", position = dodgePosition)+
#     geom_dotplot(binaxis = "y", stackdir = "center", 
#                  dotsize = dotsize, 
#                  binwidth = binwidth, 
#                  alpha = 0.7,
#                  position = dodgePosition,
#     )+
#     stat_summary(fun.y = mean, geom = "point", colour = "red", size = 2, position = dodgePosition, show.legend = FALSE) +
#     stat_summary(geom = "errorbar", fun.data = mean_se, position = dodgePosition, width = 0.2, colour = "red", show.legend = FALSE)+
#     labs(x = "Group")+
#     my_theme
#   
#   if(is.null(ytitle)){
#     viz = viz + labs(y = renaming)
#   }else{viz = viz + labs(y = ytitle)}
#   
#   if(! is.null(title)){
#     viz = viz + labs(title = title)
#   }
#   
#   if(expand_to_zero == TRUE){
#     viz = viz + expand_limits(y = 0) #set y axis to 0
#   }
#   
#   if(save == TRUE){
#     ggsave(plot_name, plot = viz, path = PlotOutputFolder, bg = "transparent", width = 10, units = "in")
#   }
#   return(viz)
# }

# myCSV_func = function(folderPath, fileName) {
#   fullPath = paste0(folderPath, fileName)
#   cat("\n", file = fullPath, append = TRUE) #in theory, this should add a blank line at the end and avoid the "incomplete final line" error
#   read.csv(fullPath, na.strings="NA", fileEncoding="UTF-8-BOM")
# }
```
