## Extended Data 1 for "Prenatal androgen treatment does not alter the firing activity of hypothalamic arcuate kisspeptin neurons in female mice": AG_KNDyPNA_getBurstParamsDF.R

```
#The function takes the mouse demo data frame and the cells data frame to produce a combined KNDyDATA data frame
#This does the following transformations
# - reformats the columns with dates into date format
# - Creates a new variable Sac_9plus that is TRUE when the time of sacrifice is more than 9hr after lights on
# - Creates a new variable AgeGroup that is TRUE when the mouse is a juvenile
# - Merges the KNDy_exclude DF with the KNDy_cells DF to add "Exclude" variable
# - Creates a new variable Quiet that is TRUE when the spontaneous average firing rate is less than a cutoff value
#cutoff value is specified by rateForQuiet
# - Creates a new variable TreatxAge to generate four groups 
#PNA - Adult, PNA - Juvenile, Control - Adult, Control - Juvenile
# - Makes AgeGroup a factor, and gives it nice labels, Juvenile or Adult
# - Gets rid of white space in the "Who" variable
# - Makes Treatment a factor variable with orders "Main Colony Control", "Control", "Vehicle", "DHT"
# - Readjusts the order of variables within the KNDyDATA data frame to be a little more helpful. 
# If the order of the excel sheet changes, this has to change

#Returns a list with the three data frames

getBurstParamsDF = function(KNDyDATA, bParamsDF){
  bParamsDF <- as.data.frame(bParamsDF)
  
  if("cellName" %in% colnames(bParamsDF)){
    bParamsDF <- bParamsDF %>% rename(CellID = cellName)
  }
  
  bParamsDF <- bParamsDF %>%
    left_join(
      KNDyDATA %>%
        select(
          CellID:CycleStage
        ),
      by = "CellID"
    ) 
  
  
  my_list = list(
    "bParamsDF" = bParamsDF
  )
  
  return(my_list)
}
```
