## Extended Data 1 for "Prenatal androgen treatment does not alter the firing activity of hypothalamic arcuate kisspeptin neurons in female mice": AG_KNDyPNA_GetDataReady.R

```
#The function takes the mouse demo data frame and the cells data frame to produce a combined KNDyDATA data frame
#This does the following transformations
# - reformats the columns with dates into date format
# - Creates a new variable Sac_9plus that is TRUE when the time of sacrifice is more than 9hr after lights on
# - Creates a new variable AgeGroup that is TRUE when the mouse is a juvenile
# - Merges the KNDy_exclude DF with the KNDy_cells DF to add "Exclude" variable
# - Creates a new variable Quiet that is TRUE when the spontaneous average firing rate is less than a cutoff value
#cutoff value is specified by rateForQuiet
# - Creates a new variable TreatxAge to generate four groups 
#PNA - Adult, PNA - Juvenile, Control - Adult, Control - Juvenile
# - Makes AgeGroup a factor, and gives it nice labels, Juvenile or Adult
# - Gets rid of white space in the "Who" variable
# - Makes Treatment a factor variable with orders "Main Colony Control", "Control", "Vehicle", "DHT"
# - Readjusts the order of variables within the KNDyDATA data frame to be a little more helpful. 
# If the order of the excel sheet changes, this has to change

#Returns a list with the three data frames

GetDataReadyFunc = function(
  KNDy_mouse_demo, 
  KNDy_cells, 
  KNDy_exclude, 
  KNDy_firingRate, 
  KNDy_burstData, 
  KNDy_clusterData, 
  rateForQuiet, 
  KNDy_timingData, 
  KNDy_Senktide,
  KNDy_cycles,
  KNDy_VO,
  KNDy_AGD
){
  #Reformat dates into year-month-day
  #I think not needed with reading of excel files
  # KNDy_mouse_demo$Date_of_birth = format_dates(KNDy_mouse_demo$Date_of_birth)
  # KNDy_mouse_demo$Recording_date = format_dates(KNDy_mouse_demo$Recording_date)
  
  dateToday = Sys.Date()
  
  #Create a new variable that is TRUE when the time of sacrifice is more than 9hr after lights on
  KNDy_mouse_demo = KNDy_mouse_demo %>%
    mutate(Sac_9plus = ifelse(Sac_hr >= 9, TRUE, FALSE))
  
  #Create a new variable that is TRUE when the mouse is a juvenile
  KNDy_mouse_demo = KNDy_mouse_demo %>%
    mutate(AgeGroup = ifelse(Age_in_days <=22, TRUE, FALSE))
  
  #Create a Variable to generate four groups - PNA - Adult, PNA - Juvenile, Control - Adult, Control - Juvenile
  KNDy_mouse_demo = KNDy_mouse_demo %>%
    mutate(
      TreatxAge = ifelse(
        GenTreatment == "Control" & AgeGroup == FALSE,
        "Con-Adult",
        ifelse(
          GenTreatment == "Control" & AgeGroup == TRUE,
          "Con-Juvenile",
          ifelse(
            GenTreatment == "PNA" & AgeGroup == FALSE,
            "PNA-Adult",
            ifelse(
              GenTreatment == "PNA" & AgeGroup == TRUE,
              "PNA-Juvenile", NA
            )
          )
        )
      )
    )
  
  #Get rid of white space in the names
  KNDy_mouse_demo$Who = gsub('\\s+', '', KNDy_mouse_demo$Who)
  KNDy_mouse_demo$MouseID = gsub('\\s+', '', KNDy_mouse_demo$MouseID)
  KNDy_cells$CellID = gsub('\\s+', '', KNDy_cells$CellID)
  KNDy_cells$MouseID = gsub('\\s+', '', KNDy_cells$MouseID)
  KNDy_exclude$CellID = gsub('\\s+', '', KNDy_exclude$CellID)
  KNDy_firingRate$CellID = gsub('\\s+', '', KNDy_firingRate$CellID)
  KNDy_burstData$CellID = gsub('\\s+', '', KNDy_burstData$CellID)
  KNDy_clusterData$CellID = gsub('\\s+', '', KNDy_clusterData$CellID)
  KNDy_timingData$CellID = gsub('\\s+', '', KNDy_timingData$CellID)
  KNDy_Senktide$CellID = gsub('\\s+', '', KNDy_Senktide$CellID)
  KNDy_cycles$MouseID = gsub('\\s+', '', KNDy_cycles$MouseID)
  KNDy_VO$MouseID = gsub('\\s+', '', KNDy_VO$MouseID)
  KNDy_AGD$MouseID = gsub('\\s+', '', KNDy_AGD$MouseID)
  

  #Make AgeGroup a factor, and give it nice labels
  KNDy_mouse_demo$AgeGroup = factor(
    KNDy_mouse_demo$AgeGroup, 
    levels = c(TRUE, FALSE), 
    labels = c("Juvenile", "Adult")
  )
  
  #Make Treatment a factor variable with orders
  KNDy_mouse_demo$Treatment = factor(
    KNDy_mouse_demo$Treatment, 
    levels = c("CON_main", "CON", "VEH", "DHT"), 
    labels = c("Main Colony Control", "Control", "Vehicle", "DHT")
  )
  
  #Make factor variables
  KNDy_mouse_demo$MouseNum <- as.factor(KNDy_mouse_demo$MouseNum)
  KNDy_mouse_demo$Generation <- as.factor(KNDy_mouse_demo$Generation)
  KNDy_mouse_demo$Cage <- as.factor(KNDy_mouse_demo$Cage)
  KNDy_mouse_demo$DamID <- as.factor(KNDy_mouse_demo$DamID)
  
  #Merge the KNDy_exclude DF to the KNDy_cells DF create an "Exclude" variable
  KNDy_cells = KNDy_cells %>%
    left_join(
      KNDy_exclude %>% #only adds to the KNDy_cells frame. If a cell doesn't exist there, doesn't add it
        select(-MouseID), #don't add or merge on this
      by = "CellID" #merge by CellID
    )
  
  #Add the mouse demographic information to the KNDy_cell dataframe
  KNDyDATA = KNDy_cells %>%
    select(-Daylight_Savings)%>%
    left_join(KNDy_mouse_demo, by = "MouseID")
  
  #Average firing rate df
  KNDy_avgFiring = KNDy_firingRate %>%
    select(CellID:SenktideFiring)
  
  # #Calculate 20 min firing rate bins
  #0-20
  KNDy_avgFiring <- KNDy_firingRate %>%
    select(FreqHz_0:FreqHz_19) %>%
    rowMeans(.) %>%
    bind_cols(KNDy_avgFiring, FiringRate_0_20min = .)
 
  #20-40
  KNDy_avgFiring <- KNDy_firingRate %>%
    select(FreqHz_20:FreqHz_39) %>%
    rowMeans(.) %>%
    bind_cols(KNDy_avgFiring, FiringRate_20_40min = .) 
  
  #40-60
  KNDy_avgFiring <- KNDy_firingRate %>%
    select(FreqHz_40:FreqHz_59) %>%
    rowMeans(.) %>%
    bind_cols(KNDy_avgFiring, FiringRate_40_60min = .)
  
  #60-80
  KNDy_avgFiring <- KNDy_firingRate %>%
    select(FreqHz_60:FreqHz_79) %>%
    rowMeans(.) %>%
    bind_cols(KNDy_avgFiring, FiringRate_60_80min = .)
  
  #80-100
  KNDy_avgFiring <- KNDy_firingRate %>%
    select(FreqHz_80:FreqHz_99) %>%
    rowMeans(.) %>%
    bind_cols(KNDy_avgFiring, FiringRate_80_100min = .)
  
  #100-120
  KNDy_avgFiring <- KNDy_firingRate %>%
    select(FreqHz_100:FreqHz_119) %>%
    rowMeans(.) %>%
    bind_cols(KNDy_avgFiring, FiringRate_100_120min = .)
  
  #Add the avg firing rate information to KNDyDATA
  KNDyDATA <- KNDyDATA %>%
    left_join(KNDy_avgFiring, by = "CellID")
  
  #Add the selected burst data information to KNDyDATA
  # Does not include the bursts per hour at each burst window
  KNDyDATA <- KNDyDATA %>%
    left_join(KNDy_burstData %>% select(CellID:ssDoubtsPerc_senktide_BW2), by = "CellID")
  # Causing error 
  
  #TO-DO - add cluster data
  # KNDyDATA <- KNDyDATA %>%
  #   left_join(KNDy_clusterData, by = "CellID")
  
  #Mark cells that are quiescent; Firing rate of less than 0.001 Hz - May want to adjust
  KNDyDATA = KNDyDATA %>%
    mutate(Quiet = ifelse(SpontAvgFiring <= rateForQuiet, TRUE, FALSE))
  
  #Add a time since slicing variable
  KNDyDATA <- KNDyDATA %>%
    mutate(
      Time_sinceSlice = Record_start_hr - Sac_hr
    )
  
  #Get rid of white space in the names
  KNDyDATA$WhoRecorded = gsub('\\s+', '', KNDyDATA$WhoRecorded)
  
  #Make "Who" sliced/recorded variable a factor
  KNDyDATA$Who = factor(KNDyDATA$Who, levels = c("Jenn", "Amanda"))
  KNDyDATA$WhoRecorded = factor(KNDyDATA$WhoRecorded, levels = c("Jenn", "Amanda"))
  
  #Make factor variables
  KNDyDATA$CellNum <- as.factor(KNDyDATA$CellNum)
  
  #Add the timing data
  KNDyDATA <- KNDyDATA %>%
    left_join(KNDy_timingData, by = "CellID")
  
  ##THIS IS IMPORTANT - IF COLUMNS CHANGE, NEED TO BE SURE THAT THAT CHANGE IS REFLECTED HERE##
  KNDyDATA = KNDyDATA %>%
    select(
      CellID:MouseID,
      Cage:GenTreatment,
      MouseNum,
      CellNum,
      Exclude,
      Status,
      StatusComments,
      AgeGroup,
      Zygosity,
      Who,
      WhoRecorded,
      Time_sinceSlice,
      Record_start:Flagged, 
      BodyMass_g:Sac_hr, 
      Sac_9plus, 
      Quiet, 
      TreatxAge,
      StartTime_spont,
      EndTime_spont,
      StartTime_senktide,
      CycleStage, 
      SpontAvgFiring:FiringRate_100_120min,
      Mbd_spont:ssDoubtsPerc_senktide_BW2
    )
  
  #Add demographic information and remove the average info in the KNDy_firingRate df
  KNDy_firingRate <- KNDy_firingRate %>%
    select(-(SpontAvgFiring:SenktideFiring)) %>%
    left_join(KNDyDATA %>% select(CellID:CycleStage), by = "CellID")
  
  #BurstsPerHour
  VBW_BurstsPerHour <- KNDyDATA %>%
    select(
      CellID,
      Treatment,
      GenTreatment,
      AgeGroup,
      TreatxAge,
      Flagged,
      Who,
      WhoRecorded,
      Zygosity,
      MouseNum,
      CellNum,
      Exclude,
      Status,
      StatusComments,
      Sac_hr,
      Record_start_hr,
      Record_end_hr,
      Time_sinceSlice,
      Sac_9plus,
      MaxBurstWindow_spont) %>%
    left_join(KNDy_burstData %>% select(CellID, BurstsPerHour_0.01:BurstsPerHour_1.00), by = "CellID")
  
  VBW_BurstsPerHour_hour1 <- KNDyDATA %>%
    select(
      CellID,
      Treatment,
      GenTreatment,
      AgeGroup,
      TreatxAge,
      Flagged,
      Who,
      WhoRecorded,
      Zygosity,
      MouseNum,
      CellNum,
      Exclude,
      Status,
      StatusComments,
      Sac_hr,
      Record_start_hr,
      Record_end_hr,
      Time_sinceSlice,
      Sac_9plus,
      MaxBurstWindow_hour1) %>%
    left_join(KNDy_burstData %>% select(CellID, BurstsHour1_0.01:BurstsHour1_1.00), by = "CellID")
  
  KNDy_Senktide <- KNDy_Senktide %>%
    left_join(
      KNDyDATA,
      by = "CellID"
    )
  
  KNDy_cycles <- KNDy_cycles %>%
    left_join(
      KNDy_mouse_demo %>%
        select(
          -MouseNum,
          -(CycleStage:Uterine_mg_per_g),
          -(Saved_pit:Sac_hr),
          -Sac_9plus
        ),
      by = "MouseID"
    )
  
  KNDy_VO <- KNDy_VO %>%
    left_join(
      KNDy_mouse_demo %>%
        select(
          -MouseNum,
          -(CycleStage:Uterine_mg_per_g),
          -(Saved_pit:Sac_hr),
          -Sac_9plus
        ),
      by = "MouseID"
    )
  
  KNDy_AGD <- KNDy_AGD %>%
    left_join(
      KNDy_mouse_demo %>%
        select(
          -MouseNum,
          -(CycleStage:Uterine_mg_per_g),
          -(Saved_pit:Sac_hr),
          -Sac_9plus
        ),
      by = "MouseID"
    )
  
  my_list = list(
    "KNDyDATA" = KNDyDATA, 
    "KNDy_mouse_demo" = KNDy_mouse_demo, 
    "KNDy_cells" = KNDy_cells,
    "KNDy_firingRate" = KNDy_firingRate,
    "VBW_BurstsPerHour" = VBW_BurstsPerHour,
    "VBW_BurstsPerHour_hour1" = VBW_BurstsPerHour_hour1,
    "KNDy_Senktide" = KNDy_Senktide,
    "KNDy_AGD" = KNDy_AGD,
    "KNDy_VO"= KNDy_VO,
    "KNDy_cycles" = KNDy_cycles
  )
  
  return(my_list)
}
```
