## Extended Data 1 for "Prenatal androgen treatment does not alter the firing activity of hypothalamic arcuate kisspeptin neurons in female mice": AG_KNDyPNA_GraphFunctions.R

```
#Load my theme
my_theme = theme(
  text = element_text(size=16),
  legend.title = element_blank(),
  legend.position = "bottom",
  panel.background = element_rect(fill = "transparent"), # bg of the panel
  plot.background = element_rect(fill = "transparent", color = NA), # bg of the plot
  panel.grid.major = element_blank(), # get rid of major grid
  panel.grid.minor = element_blank(), # get rid of minor grid
  legend.background = element_rect(fill = "transparent"), # get rid of legend bg
  legend.box.background = element_rect(fill = "transparent"), # get rid of legend panel bg
  axis.line = element_line(colour = "black")
) 

#scale_color_manual(values = c("Amanda" = "orange", "Jenn" = "blue"))

plotBurstParamBox_overTime <- function(
  param,
  param_overTime, #df
  niceName = KNDy_VarNames
){
  param_long <- make_20minBins_long_forBox(param_overTime)
  param_long <- add_Bin_col_forBox(param_long)
  viz <- ggboxplot(
    param_long,
    x = "GenTreatment",
    y = "paramValue",
    color = "Time",
    palette = "jco",
    facet.by = "AgeGroup",
    short.panel.labs = TRUE,
    add = c("jitter")
  ) +
    ylab(niceName[, as.character(param)]) + 
    xlab("Treatment")
  return(viz)
}

plotBurstParamBox <- function(
  df,
  param,
  niceNames = KNDy_VarNames
){
  viz <- ggboxplot(
    df,
    x = "GenTreatment",
    y = as.character(param),
    facet.by = "AgeGroup",
    add = c("jitter"),
    color = "GenTreatment",
    palette = "jco"
  ) + ylab(niceNames[,as.character(param)]) +
    xlab("Treatment")+
    guides(color = guide_legend("Treatment"))
  
  return(viz)
}

# param as character
AG_KNDyPNA_manuscriptPlot <- function(
  df, 
  param, 
  addMedian = TRUE,
  strip.position = "bottom", 
  niceNames = KNDy_VarNames
){
  viz <- df %>%
    ggplot(
      aes(x = GenTreatment, y = {{param}}, fill = GenTreatment)
    ) +
    facet_wrap(
      ~ AgeGroup,
      strip.position = strip.position
    ) +
    labs(y = niceNames %>% select({{ param }}))+
    scale_fill_manual(values = c("white", "black"))+
    addMeanHorizontalBar(width = 0.85, size = 0.4) +
    addMeanSE_vertBar(size = 0.4)
    
  if(addMedian == TRUE){
    viz <- viz + 
      addMedianHorizontalBar(width = 0.85, size = 0.4)
  }
  
  viz <- viz + 
    AG_KNDyPNA_jitterGeom()+
    expand_limits(y = 0) +
    theme_pubr()+
    rremove(
      "legend"
    ) +
    AG_KNDyPNA_textTheme()+
    AG_KNDyPNA_boxTheme()+
    rremove("xlab")
  
  return(viz)
}

AG_KNDyPNA_manuscriptPlot_AGD <- function(
  df,
  param,
  ylab,
  addSig = TRUE,
  yAdd = 0.5 # for bumping up significance
){
  viz <- df %>%
    ggplot(
      aes(x = GenTreatment, y = {{param}}, fill = GenTreatment)
    ) +
    labs(y = ylab)+
    scale_fill_manual(values = c("white", "black"))+
    addMeanHorizontalBar(width = 0.85, size = 0.4) +
    addMeanSE_vertBar(size = 0.4)+
    # addMedianHorizontalBar(width = 0.85, size = 0.4)+
    AG_KNDyPNA_jitterGeom(width = 0.4)+
    expand_limits(y = 0) +
    theme_pubr()+
    rremove(
      "legend"
    ) +
    AG_KNDyPNA_textTheme()+
    AG_KNDyPNA_boxTheme()+
    rremove("xlab")
  
  if(addSig){
    viz <- viz +
      stat_compare_means(
        method = "t.test", 
        label.y = max(df %>% select({{param}}), na.rm = TRUE) + yAdd,
        label = "p.signif", 
        ref.group = "CON"
      )
  }
  
  return(viz)
}

AG_KNDyPNA_baseSenkPlot <- function(
  df_long
){
  ggplot(
    df_long,
    aes(
      x = time,
      y = firingRate
    )
  ) +
    geom_line(
      alpha = 0.4,
      color = "black",
      aes(group = CellID),
      position = position_dodge(0.4)
    ) +
    geom_point(shape = 21, alpha = 1, aes(fill=GenTreatment,group=CellID), position = position_dodge(0.4), size = 1.2) +
    addMeanHorizontalBar(width = 0.85)+
    addMeanSE_vertBar()+
    scale_fill_manual(values = c("white", "black")) +
    theme_pubr() +
    rremove("xlab") +
    labs(
      y = "firing frequency (Hz)",
      fill = "treatment"
    )
}

AG_KNDyPNA_gridSenktidePlot <- function(
  basePlot
){
  gridPlot <- basePlot %>% 
    facet(
      c("GenTreatment", "AgeGroup"),
      panel.labs.font = list(face = "bold", size = 11)
    )+
    rremove(
      "legend"
    ) +
    AG_KNDyPNA_textTheme()+
    AG_KNDyPNA_boxTheme()
  return(gridPlot)
}

AG_KNDyPNA_longSenktidePlot <- function(
  basePlot
){
  longPlot <- basePlot +
    facet_wrap(
      ~ TreatxAge,
      # ~ AgeGroup + GenTreatment,
      strip.position = "bottom",
      ncol = 4,
      nrow = 1
    )+
    rremove(
      "legend"
    ) + 
    AG_KNDyPNA_textTheme()+
    AG_KNDyPNA_boxTheme()
  return(longPlot)
}

AG_KNDyPNA_plotCyclesPercent <- function(
  df,
  ylabel = "% days in stage",
  alpha = 1,
  dotSize = 1.2,
  barWidth = 0.7,
  barSize = 0.4,
  addMedian = FALSE,
  medianColor = "red",
  medianAlpha = 0.7,
  strip.position = "bottom"
){
  viz <- df %>%
    ggplot(
      aes(x = GenTreatment, y = percent, fill = GenTreatment)
    ) +
    facet_wrap(
      ~ stage,
      strip.position = strip.position
    ) +
    labs(y = ylabel)+
    scale_fill_manual(values = c("white", "black"))+
    addMeanHorizontalBar(width = 0.85, size = 0.4) +
    addMeanSE_vertBar(size = 0.4)+
    AG_KNDyPNA_jitterGeom()+
    expand_limits(y = 0) +
    theme_pubr()+
    rremove(
      "legend"
    ) +
    AG_KNDyPNA_textTheme()+
    AG_KNDyPNA_boxTheme()+
    rremove("xlab")
    
  
  if(addMedian){
    viz <- viz + addMedianHorizontalBar(
      width = barWidth, 
      size = barSize,
      color = medianColor,
      alpha = medianAlpha
    )
  }
  
  return(viz)
}

AG_KNDyPNA_jitterParams <- function(
  size = 1.2,
  alpha = 1
){
  params <- list(
    shape = 21,
    fill = "GenTreatment",
    size = size,
    alpha = alpha
  )
  return(params)
}

AG_KNDyPNA_jitterGeom <- function(
  size = 1.2,
  alpha = 1,
  width = 0.35,
  height = 0
){
  geom_jitter(
    shape = 21,
    size = size,
    alpha = alpha,
    width = width,
    height = height
  ) 
}

AG_KNDyPNA_textTheme <- function(size = 11){
  theme = theme(
    text = element_text(size = size, family = "Arial"),
    strip.text = element_text(face = "bold", size = size),
    axis.title = element_text(face = "bold")
  )
  return(theme)  
}

AG_KNDyPNA_boxTheme <- function(axisSize = 0.5){
  theme = theme(
    panel.border = element_blank(),
    axis.line = element_line(color = "black", size = axisSize),
    strip.background = element_blank(),
    strip.placement = "outside"
  )
}

addMeanHorizontalBar <- function(
  width = 0.7,
  size = 0.4
){
  stat_summary(
    geom = "errorbar", 
    fun.min = mean, 
    fun = mean, 
    fun.max = mean, 
    width = width,
    size = size
  )
}

addMeanSE_vertBar <- function(
  size = 0.4
){
  stat_summary(
    geom = "linerange", 
    fun.data = mean_se,
    size = size
  )
}

addMedianHorizontalBar <- function(
  width = 0.7,
  size = 0.4,
  color = "red",
  alpha = 0.7
){
  stat_summary(
    geom = "errorbar", 
    fun.min = median, 
    fun = median, 
    fun.max = median, 
    width = width,
    size = size,
    color = color,
    alpha = alpha
  )
}

AG_KNDyPNA_plotCycleTraces <- function(
  df,
  day = day,
  stage = stage,
  mouseID = MouseID,
  ncol = NULL,
  nrow = NULL,
  lineColorVar = NULL,
  colorKey = c("CON" = "grey", "PNA" = "black"),
  removeFacets = FALSE,
  removeLegend = TRUE
){
  viz <- ggplot(df, aes(x = {{ day }}, y = {{ stage }}, color = {{ lineColorVar }})) +
    geom_line() +
    facet_wrap(
      vars( {{ mouseID }} ),
      ncol = ncol,
      nrow = nrow
    ) +
    scale_y_continuous(
      breaks = c(1, 2, 3), #axis ticks only at 1, 2, 3
      labels = c("E", "D", "P") #replace with E, D, and P
    ) +
    scale_x_continuous(
      breaks = seq(1, 21, 3) #labels every third integer
    ) +
    expand_limits(
      y = 0
    )
  
  viz <- viz + 
    theme_pubr() +
    AG_KNDyPNA_textTheme() + 
    AG_KNDyPNA_boxTheme()
  
  if(!is.null(enquo(lineColorVar))){
    viz <- viz + scale_color_manual(values = colorKey)
  }
  
  if(removeLegend == TRUE) {
    viz <- viz + rremove("legend")
  } 
    
  if(removeFacets == TRUE) {
    viz <- viz + theme(
      strip.text = element_blank(), 
      strip.background = element_blank()
    )
  }
  
  return(viz)
}

AG_KNDyPNA_plotPropFiring <- function(df) {
  viz <- ggplot(df, aes(x = GenTreatment, fill = firing))+
    geom_bar(position = "fill", color = "black") +
    geom_text(aes(label = ..count..), stat = "count", vjust = 1.3, colour = "darkgrey", position = "fill")+
    labs(y = "proportion firing") + 
    scale_fill_manual(values = c("white", "black")) +
    facet_wrap("AgeGroup",
               strip.position = "bottom"
    ) +
    theme_pubr(base_size = 11, base_family = "Arial") +
    AG_KNDyPNA_textTheme()+
    AG_KNDyPNA_boxTheme()+
    rremove("legend") +
    rremove("xlab")
  return(viz)
}

AG_KNDyPNA_plotFiringTraces <- function(
  df,
  time = time, # col name
  Hz = Hz,
  CellID = CellID,
  ncol = NULL,
  nrow = NULL,
  lineColorVar = NULL,
  colorKey = c("CON" = "grey", "PNA" = "black"),
  removeFacets = FALSE,
  removeLegend = TRUE,
  zoom_x = FALSE,
  xmin = NULL,
  xmax = NULL,
  zoom_y = FALSE,
  ymin = NULL,
  ymax = NULL,
  save = FALSE, #Save png
  add_to_save_name = NULL, #append something additional to file name
  toPPT = FALSE, #add to a powerpoint
  ppt = NULL, #powerpoint object to add to
  img_type = ".png",
  figWidth = 10,
  figHeight = NA,
  thisCellName = "",
  units = "cm"
){
  viz <- ggplot(df, aes(x = {{ time }}, y = {{ Hz }}, color = {{ lineColorVar }})) +
    geom_line() +
    facet_wrap(
      vars( {{ CellID }} ),
      ncol = ncol,
      nrow = nrow
    ) +
    scale_x_continuous(
      breaks = seq(0, 180, 30) #labels every 30 minutes
    )+
    expand_limits(y = 0) +
    coord_cartesian(if(zoom_x){xlim = c(xmin, xmax)}, if(zoom_y){ylim = c(ymin, ymax)}) +
    labs(x = "time (min)", y = "firing frequency (Hz)")
  
  viz <- viz +
    theme_pubr() +
    AG_KNDyPNA_textTheme() +
    AG_KNDyPNA_boxTheme()

  if(!is.null(enquo(lineColorVar))){
    viz <- viz + scale_color_manual(values = colorKey)
  }

  if(removeLegend == TRUE) {
    viz <- viz + rremove("legend")
  }

  if(removeFacets == TRUE) {
    viz <- viz + theme(
      strip.text = element_blank(),
      strip.background = element_blank()
    )
  }

  if(save){ #if save is true
    my_ggsave(
      plot_type = "firingRate",
      var_to_plot = thisCellName,
      add_to_save_name = add_to_save_name,
      plot = viz,
      width = figWidth,
      height = figHeight,
      img_type = img_type,
      path = file.path(PlotOutputFolder, "firingRate"),
      units = units
    )
  }

  if(toPPT){
    ppt_GraphFunc(ppt, viz)
  }
  
  return(viz)
}
```
