## Extended Data 1 for "Prenatal androgen treatment does not alter the firing activity of hypothalamic arcuate kisspeptin neurons in female mice": AG_KNDyPNA_VariableNames.R

```
#Create a new data table that contains a more descriptive name for each variable

#Full variable names for plots

KNDy_varNamesFunc = function(dataframe) {
  #Create a matrix with one row, the length of the KNDyDATA dataframe
  KNDy_VarNames = matrix(nrow = 1, ncol = length(dataframe))
  colnames(KNDy_VarNames) = colnames(dataframe) #make the column names the same as the column names in KNDyDATA
  KNDy_VarNames = as.data.frame(KNDy_VarNames) #Make it a data frame
  
  
  KNDy_VarNames$CellID = "Cell ID"
  KNDy_VarNames$MouseID = "Mouse ID"
  KNDy_VarNames$Record_start = "Start time of recording"
  KNDy_VarNames$Record_end = "End time of recording"
  KNDy_VarNames$Record_start_hr = "Recording Start (hr after lights on)"
  KNDy_VarNames$Record_end_hr = "Recording End (hr after lights on)"
  KNDy_VarNames$Time_sinceSlice = "Recording Start (hrs after slicing)"
  
  KNDy_VarNames$SpontLength_min = "Spontaneous Recording Length (min)"
  KNDy_VarNames$Flagged = "Flagged?"
  KNDy_VarNames$WhoRecorded = "Recorded By"
  
  KNDy_VarNames$SpontAvgFiring = "Spont Firing Rate (Hz)"
  KNDy_VarNames$hour1Firing = "Hour 1 Firing Rate (Hz)"
  KNDy_VarNames$SenktideFiring = "Senktide Firing Rate (Hz)"
  KNDy_VarNames$FiringRate_0_20min = "Firing Rate (Hz) - 0-20min"
  KNDy_VarNames$FiringRate_20_40min = "Firing Rate (Hz) - 20-40min"
  KNDy_VarNames$FiringRate_40_60min = "Firing Rate (Hz) - 40-60min"
  KNDy_VarNames$FiringRate_60_80min = "Firing Rate (Hz) - 60-80min"
  KNDy_VarNames$FiringRate_80_100min = "Firing Rate (Hz) - 90-100min"
  KNDy_VarNames$FiringRate_100_120min = "Firing Rate (Hz) - 100-120min"
  
  KNDy_VarNames$Mbd_spont = "Spont Mean Burst Duration"
  KNDy_VarNames$SpikesPerBurst_spont = "Spont Spikes per Burst"
  KNDy_VarNames$SingleSpikeFreq_spont = "Spont Single Spike Frequency"
  KNDy_VarNames$SingleSpikeNum_spont = "Spont Single Spike Number"
  KNDy_VarNames$BurstFreq_spont = "Spont Burst Frequency"
  KNDy_VarNames$TotalFreq_spont = "Spont Total Frequency"
  KNDy_VarNames$InterEvent_spont = "Spont InterEvent Interval"
  KNDy_VarNames$IntraBurst_spont = "Spont Intraburst Interval"
  KNDy_VarNames$BurstsPerHour_spont = "Spont Bursts per Hour"
  KNDy_VarNames$MaxBurstWindow_spont = "Spont Maximum Burst Window"
  KNDy_VarNames$bDoubts_spont = "Spont Bursts with Doubts"
  KNDy_VarNames$ssDoubts_spont = "Spont Single Spikes with Doubts"
  KNDy_VarNames$bDoubtsPerc_spont = "Spont % Bursts with Doubts"
  KNDy_VarNames$ssDoubtsPerc_spont = "Spont % Single Spikes with Doubts"
  
  KNDy_VarNames$Mbd_spont_BW1 = "Spont Mean Burst Duration"
  KNDy_VarNames$SpikesPerBurst_spont_BW1 = "Spont Spikes per Burst"
  KNDy_VarNames$SingleSpikeFreq_spont_BW1 = "Spont Single Spike Frequency"
  KNDy_VarNames$SingleSpikeNum_spont_BW1 = "Spont Single Spike Number"
  KNDy_VarNames$BurstFreq_spont_BW1 = "Spont Burst Frequency"
  KNDy_VarNames$TotalFreq_spont_BW1 = "Spont Total Frequency"
  KNDy_VarNames$InterEvent_spont_BW1 = "Spont InterEvent Interval"
  KNDy_VarNames$IntraBurst_spont_BW1 = "Spont Intraburst Interval"
  KNDy_VarNames$BurstsPerHour_spont_BW1 = "Spont Bursts per Hour"
  KNDy_VarNames$bDoubts_spont_BW1 = "Spont Bursts with Doubts"
  KNDy_VarNames$ssDoubts_spont_BW1 = "Spont Single Spikes with Doubts"
  KNDy_VarNames$bDoubtsPerc_spont_BW1 = "Spont % Bursts with Doubts"
  KNDy_VarNames$ssDoubtsPerc_spont_BW1 = "Spont % Single Spikes with Doubts"
  
  KNDy_VarNames$Mbd_spont_BW2 = "Spont Mean Burst Duration"
  KNDy_VarNames$SpikesPerBurst_spont_BW2 = "Spont Spikes per Burst"
  KNDy_VarNames$SingleSpikeFreq_spont_BW2 = "Spont Single Spike Frequency"
  KNDy_VarNames$SingleSpikeNum_spont_BW2 = "Spont Single Spike Number"
  KNDy_VarNames$BurstFreq_spont_BW2 = "Spont Burst Frequency"
  KNDy_VarNames$TotalFreq_spont_BW2 = "Spont Total Frequency"
  KNDy_VarNames$InterEvent_spont_BW2 = "Spont InterEvent Interval"
  KNDy_VarNames$IntraBurst_spont_BW2 = "Spont Intraburst Interval"
  KNDy_VarNames$BurstsPerHour_spont_BW2 = "Spont Bursts per Hour"
  KNDy_VarNames$bDoubts_spont_BW2 = "Spont Bursts with Doubts"
  KNDy_VarNames$ssDoubts_spont_BW2 = "Spont Single Spikes with Doubts"
  KNDy_VarNames$bDoubtsPerc_spont_BW2 = "Spont % Bursts with Doubts"
  KNDy_VarNames$ssDoubtsPerc_spont_BW2 = "Spont % Single Spikes with Doubts"
  
  KNDy_VarNames$Mbd_hour1 = "Hour 1 Mean Burst Duration"
  KNDy_VarNames$SpikesPerBurst_hour1 = "Hour 1 Spikes per Burst"
  KNDy_VarNames$SingleSpikeFreq_hour1 = "Hour 1 Single Spike Frequency"
  KNDy_VarNames$SingleSpikeNum_hour1 = "Hour 1 Single Spike Number"
  KNDy_VarNames$BurstFreq_hour1 = "Hour 1 Burst Frequency"
  KNDy_VarNames$TotalFreq_hour1 = "Hour 1 Total Frequency"
  KNDy_VarNames$InterEvent_hour1 = "Hour 1 InterEvent Interval"
  KNDy_VarNames$IntraBurst_hour1 = "Hour 1 Intraburst Interval"
  KNDy_VarNames$BurstsPerHour_hour1 = "Hour 1 Bursts per Hour"
  KNDy_VarNames$MaxBurstWindow_hour1 = "Hour 1 Maximum Burst Window"
  KNDy_VarNames$bDoubts_hour1 = "Hour 1 Bursts with Doubts"
  KNDy_VarNames$ssDoubts_hour1 = "Hour 1 Single Spikes with Doubts"
  KNDy_VarNames$bDoubtsPerc_hour1 = "Hour 1 % Bursts with Doubts"
  KNDy_VarNames$ssDoubtsPerc_hour1 = "Hour 1 % Single Spikes with Doubts"
  
  KNDy_VarNames$Mbd_hour1_BW1 = "Hour 1 Mean Burst Duration"
  KNDy_VarNames$SpikesPerBurst_hour1_BW1 = "Hour 1 Spikes per Burst"
  KNDy_VarNames$SingleSpikeFreq_hour1_BW1 = "Hour 1 Single Spike Frequency"
  KNDy_VarNames$SingleSpikeNum_hour1_BW1 = "Hour 1 Single Spike Number"
  KNDy_VarNames$BurstFreq_hour1_BW1 = "Hour 1 Burst Frequency"
  KNDy_VarNames$TotalFreq_hour1_BW1 = "Hour 1 Total Frequency"
  KNDy_VarNames$InterEvent_hour1_BW1 = "Hour 1 InterEvent Interval"
  KNDy_VarNames$IntraBurst_hour1_BW1 = "Hour 1 Intraburst Interval"
  KNDy_VarNames$BurstsPerHour_hour1_BW1 = "Hour 1 Bursts per Hour"
  KNDy_VarNames$bDoubts_hour1_BW1 = "Hour 1 Bursts with Doubts"
  KNDy_VarNames$ssDoubts_hour1_BW1 = "Hour 1 Single Spikes with Doubts"
  KNDy_VarNames$bDoubtsPerc_hour1_BW1 = "Hour 1 % Bursts with Doubts"
  KNDy_VarNames$ssDoubtsPerc_hour1_BW1 = "Hour 1 % Single Spikes with Doubts"
  
  KNDy_VarNames$Mbd_hour1_BW2 = "Hour 1 Mean Burst Duration"
  KNDy_VarNames$SpikesPerBurst_hour1_BW2 = "Hour 1 Spikes per Burst"
  KNDy_VarNames$SingleSpikeFreq_hour1_BW2 = "Hour 1 Single Spike Frequency"
  KNDy_VarNames$SingleSpikeNum_hour1_BW2 = "Hour 1 Single Spike Number"
  KNDy_VarNames$BurstFreq_hour1_BW2 = "Hour 1 Burst Frequency"
  KNDy_VarNames$TotalFreq_hour1_BW2 = "Hour 1 Total Frequency"
  KNDy_VarNames$InterEvent_hour1_BW2 = "Hour 1 InterEvent Interval"
  KNDy_VarNames$IntraBurst_hour1_BW2 = "Hour 1 Intraburst Interval"
  KNDy_VarNames$BurstsPerHour_hour1_BW2 = "Hour 1 Bursts per Hour"
  KNDy_VarNames$bDoubts_hour1_BW2 = "Hour 1 Bursts with Doubts"
  KNDy_VarNames$ssDoubts_hour1_BW2 = "Hour 1 Single Spikes with Doubts"
  KNDy_VarNames$bDoubtsPerc_hour1_BW2 = "Hour 1 % Bursts with Doubts"
  KNDy_VarNames$ssDoubtsPerc_hour1_BW2 = "Hour 1 % Single Spikes with Doubts"
  
  KNDy_VarNames$Mbd_senktide = "Senktide Mean Burst Duration"
  KNDy_VarNames$SpikesPerBurst_senktide = "Senktide Spikes per Burst"
  KNDy_VarNames$SingleSpikeFreq_senktide = "Senktide Single Spike Frequency"
  KNDy_VarNames$SingleSpikeNum_senktide = "Senktide Single Spike Number"
  KNDy_VarNames$BurstFreq_senktide = "Senktide Burst Frequency"
  KNDy_VarNames$TotalFreq_senktide = "Senktide Total Frequency"
  KNDy_VarNames$InterEvent_senktide = "Senktide InterEvent Interval"
  KNDy_VarNames$IntraBurst_senktide = "Senktide Intraburst Interval"
  KNDy_VarNames$BurstsPerHour_senktide = "Senktide Bursts per Hour"
  KNDy_VarNames$MaxBurstWindow_senktide = "Senktide Maximum Burst Window"
  KNDy_VarNames$bDoubts_senktide = "Senktide Bursts with Doubts"
  KNDy_VarNames$ssDoubts_senktide = "Senktide Single Spikes with Doubts"
  KNDy_VarNames$bDoubtsPerc_senktide = "Senktide % Bursts with Doubts"
  KNDy_VarNames$ssDoubtsPerc_senktide = "Senktide % Single Spikes with Doubts"
  
  KNDy_VarNames$Mbd_senktide_BW1 = "Senktide Mean Burst Duration"
  KNDy_VarNames$SpikesPerBurst_senktide_BW1 = "Senktide Spikes per Burst"
  KNDy_VarNames$SingleSpikeFreq_senktide_BW1 = "Senktide Single Spike Frequency"
  KNDy_VarNames$SingleSpikeNum_senktide_BW1 = "Senktide Single Spike Number"
  KNDy_VarNames$BurstFreq_senktide_BW1 = "Senktide Burst Frequency"
  KNDy_VarNames$TotalFreq_senktide_BW1 = "Senktide Total Frequency"
  KNDy_VarNames$InterEvent_senktide_BW1 = "Senktide InterEvent Interval"
  KNDy_VarNames$IntraBurst_senktide_BW1 = "Senktide Intraburst Interval"
  KNDy_VarNames$BurstsPerHour_senktide_BW1 = "Senktide Bursts per Hour"
  KNDy_VarNames$bDoubts_senktide_BW1 = "Senktide Bursts with Doubts"
  KNDy_VarNames$ssDoubts_senktide_BW1 = "Senktide Single Spikes with Doubts"
  KNDy_VarNames$bDoubtsPerc_senktide_BW1 = "Senktide % Bursts with Doubts"
  KNDy_VarNames$ssDoubtsPerc_senktide_BW1 = "Senktide % Single Spikes with Doubts"
  
  KNDy_VarNames$Mbd_senktide_BW2 = "Senktide Mean Burst Duration"
  KNDy_VarNames$SpikesPerBurst_senktide_BW2 = "Senktide Spikes per Burst"
  KNDy_VarNames$SingleSpikeFreq_senktide_BW2 = "Senktide Single Spike Frequency"
  KNDy_VarNames$SingleSpikeNum_senktide_BW2 = "Senktide Single Spike Number"
  KNDy_VarNames$BurstFreq_senktide_BW2 = "Senktide Burst Frequency"
  KNDy_VarNames$TotalFreq_senktide_BW2 = "Senktide Total Frequency"
  KNDy_VarNames$InterEvent_senktide_BW2 = "Senktide InterEvent Interval"
  KNDy_VarNames$IntraBurst_senktide_BW2 = "Senktide Intraburst Interval"
  KNDy_VarNames$BurstsPerHour_senktide_BW2 = "Senktide Bursts per Hour"
  KNDy_VarNames$bDoubts_senktide_BW2 = "Senktide Bursts with Doubts"
  KNDy_VarNames$ssDoubts_senktide_BW2 = "Senktide Single Spikes with Doubts"
  KNDy_VarNames$bDoubtsPerc_senktide_BW2 = "Senktide % Bursts with Doubts"
  KNDy_VarNames$ssDoubtsPerc_senktide_BW2 = "Senktide % Single Spikes with Doubts"
  
  KNDy_VarNames$numPeaks_2x2SD = "# Peaks / Hour - 2x2SD"
  KNDy_VarNames$numPeaks_3x3SD = "# Peaks / Hour - 3x3SD"
  KNDy_VarNames$numPeaks_2x2SE = "# Peaks / Hour - 2x2SE"
  KNDy_VarNames$numPeaks_3x3SE = "# Peaks / Hour - 3x3SE"
  
  KNDy_VarNames$numNadirs_2x2SD = "# Nadirs / Hour - 2x2SD"
  KNDy_VarNames$numNadirs_3x3SD = "# Nadirs / Hour - 3x3SD"
  KNDy_VarNames$numNadirs_2x2SE = "# Nadirs / Hour - 2x2SE"
  KNDy_VarNames$numNadirs_3x3SE = "# Nadirs / Hour - 3x3SE"
  
  KNDy_VarNames$meanPeakDur_2x2SD = "Mean Peak Duration - 2x2SD"
  KNDy_VarNames$meanPeakDur_3x3SD = "Mean Peak Duration - 3x3SD"
  KNDy_VarNames$meanPeakDur_2x2SE = "Mean Peak Duration - 2x2SE"
  KNDy_VarNames$meanPeakDur_3x3SE = "Mean Peak Duration - 3x3SE"
  
  KNDy_VarNames$meanNadirDur_2x2SD = "Mean Nadir Duration - 2x2SD"
  KNDy_VarNames$meanNadirDur_3x3SD = "Mean Nadir Duration - 3x3SD"
  KNDy_VarNames$meanNadirDur_2x2SE = "Mean Nadir Duration - 2x2SE"
  KNDy_VarNames$meanNadirDur_3x3SE = "Mean Nadir Duration - 3x3SE"
  
  KNDy_VarNames$totalPeakDur_2x2SD = "Total Peak Duration per Hour - 2x2SD"
  KNDy_VarNames$totalPeakDur_3x3SD = "Total Peak Duration per Hour - 3x3SD"
  KNDy_VarNames$totalPeakDur_2x2SE = "Total Peak Duration per Hour - 2x2SE"
  KNDy_VarNames$totalPeakDur_3x3SE = "Total Peak Duration per Hour - 3x3SE"
  
  KNDy_VarNames$totalNadirDur_2x2SD = "Total Nadir Duration per Hour - 2x2SD"
  KNDy_VarNames$totalNadirDur_3x3SD = "Total Nadir Duration per Hour - 3x3SD"
  KNDy_VarNames$totalNadirDur_2x2SE = "Total Nadir Duration per Hour - 2x2SE"
  KNDy_VarNames$totalNadirDur_3x3SE = "Total Nadir Duration per Hour - 3x3SE"
  
  KNDy_VarNames$meanPeakFiring_2x2SD = "Mean Peak Firing Rate (Hz) - 2x2SD"
  KNDy_VarNames$meanPeakFiring_3x3SD = "Mean Peak Firing Rate (Hz) - 3x3SD"
  KNDy_VarNames$meanPeakFiring_2x2SE = "Mean Peak Firing Rate (Hz) - 2x2SE"
  KNDy_VarNames$meanPeakFiring_3x3SE = "Mean Peak Firing Rate (Hz) - 3x3SE"
  
  KNDy_VarNames$meanNadirFiring_2x2SD = "Mean Nadir Firing Rate (Hz) - 2x2SD"
  KNDy_VarNames$meanNadirFiring_3x3SD = "Mean Nadir Firing Rate (Hz) - 3x3SD"
  KNDy_VarNames$meanNadirFiring_2x2SE = "Mean Nadir Firing Rate (Hz) - 2x2SE"
  KNDy_VarNames$meanNadirFiring_3x3SE = "Mean Nadir Firing Rate (Hz) - 3x3SE"
  
  KNDy_VarNames$Treatment = "treatment"
  KNDy_VarNames$GenTreatment = "treatment"
  
  KNDy_VarNames$CycleStage = "Cycle Stage"
  KNDy_VarNames$BodyMass_g = "Body Mass (g)"
  KNDy_VarNames$UterineMass = "Uterine Mass (mg)"
  KNDy_VarNames$Uterine_mg_per_g = "Uterine Mass by Body Mass (mg per g)"
  
  KNDy_VarNames$Date_of_birth = "Date of Birth"
  KNDy_VarNames$Recording_date = "Recording Date"
  KNDy_VarNames$Age_in_days = "Age in Days"
  
  KNDy_VarNames$Saved_pit = "Saved pituitary?"
  
  KNDy_VarNames$Daylight_Savings = "Daylight Savings Time?"
  KNDy_VarNames$Time_sac = "Time of Sacrifice"
  KNDy_VarNames$Sac_hr = "Time of Sacrifice (hr after lights on)"
  KNDy_VarNames$Sac_9plus = "Was sacrifice 9 hrs+ after lights on?"
  KNDy_VarNames$AgeGroup = "age group"
  KNDy_VarNames$Who = "Sliced By"
  KNDy_VarNames$Zygosity = "Zygosity"
  
  KNDy_VarNames$Quiet = "Quiescent Cells"
  KNDy_VarNames$TreatxAge = "Treatment and Age"
  
  KNDy_VarNames <- KNDy_VarNames %>%
    mutate(
      bn = "burst number",
      mbd = "burst duration (s)",
      spb = "spikes per burst",
      bf = "burst frequency (Hz)",
      ssn = "single spike number",
      ssf = "single spike frequency (Hz)",
      tf = "firing frequency (Hz)",
      inter = "interevent interval (s)",
      intra = "intraburst interval (s)",
      bFlags = "# bursts near gaps",
      ssFlags = "# single spikes near gaps"
    )
  
  return(KNDy_VarNames)
}

#create a list with different groupings of variables. These can be use to build other dataframes or to analyze certain variables
timingVars_quo = c(
  "Sac_hr",
  "Record_start_hr",
  "Record_end_hr",
  "Sac_9plus"
)
timingVars =  exprs(
  Sac_hr,
  Record_start_hr,
  Record_end_hr,
  Sac_9plus
)


demoVarsAll_quo = c(
  "CellID",
  "Treatment",
  "GenTreatment",
  "AgeGroup",
  "TreatxAge",
  "Flagged",
  "Who",
  "WhoRecorded",
  "Zygosity",
  "Exclude"
)
demoVarsAll = exprs(
  CellID,
  Treatment,
  GenTreatment,
  AgeGroup,
  TreatxAge,
  Flagged,
  Who,
  WhoRecorded,
  Zygosity,
  Exclude
)

firingRateVars_quo = c(
  "SpontAvgFiring",
  "hour1Firing",
  "FiringRate_0_20min",
  "FiringRate_20_40min",
  "FiringRate_40_60min",
  "FiringRate_60_80min",
  "FiringRate_80_100min",
  "FiringRate_100_120min"
)

firingRateVars = exprs(
  SpontAvgFiring,
  hour1Firing,
  FiringRate_0_20min,
  FiringRate_20_40min,
  FiringRate_40_60min,
  FiringRate_60_80min,
  FiringRate_80_100min,
  FiringRate_100_120min
)

#BurstVariables
BurstVars_spont_quo = c(
  "Mbd_spont",
  "SpikesPerBurst_spont",
  "SingleSpikeFreq_spont",
  "SingleSpikeNum_spont",
  "BurstFreq_spont",
  "TotalFreq_spont",
  "InterEvent_spont",
  "IntraBurst_spont",
  "BurstsPerHour_spont",
  "MaxBurstWindow_spont"
)
BurstVars_spont = exprs(
  Mbd_spont,
  SpikesPerBurst_spont,
  SingleSpikeFreq_spont,
  SingleSpikeNum_spont,
  BurstFreq_spont,
  TotalFreq_spont,
  InterEvent_spont,
  IntraBurst_spont,
  BurstsPerHour_spont,
  MaxBurstWindow_spont
)

BurstVars_spont_quo_BW1 = c(
  "Mbd_spont_BW1",
  "SpikesPerBurst_spont_BW1",
  "SingleSpikeFreq_spont_BW1",
  "SingleSpikeNum_spont_BW1",
  "BurstFreq_spont_BW1",
  "TotalFreq_spont_BW1",
  "InterEvent_spont_BW1",
  "IntraBurst_spont_BW1",
  "BurstsPerHour_spont_BW1",
  "MaxBurstWindow_spont"
)
BurstVars_spont_BW1 = exprs(
  Mbd_spont_BW1,
  SpikesPerBurst_spont_BW1,
  SingleSpikeFreq_spont_BW1,
  SingleSpikeNum_spont_BW1,
  BurstFreq_spont_BW1,
  TotalFreq_spont_BW1,
  InterEvent_spont_BW1,
  IntraBurst_spont_BW1,
  BurstsPerHour_spont_BW1,
  MaxBurstWindow_spont
)

BurstVars_spont_quo_BW2 = c(
  "Mbd_spont_BW2",
  "SpikesPerBurst_spont_BW2",
  "SingleSpikeFreq_spont_BW2",
  "SingleSpikeNum_spont_BW2",
  "BurstFreq_spont_BW2",
  "TotalFreq_spont_BW2",
  "InterEvent_spont_BW2",
  "IntraBurst_spont_BW2",
  "BurstsPerHour_spont_BW2",
  "MaxBurstWindow_spont"
)
BurstVars_spont_BW2 = exprs(
  Mbd_spont_BW2,
  SpikesPerBurst_spont_BW2,
  SingleSpikeFreq_spont_BW2,
  SingleSpikeNum_spont_BW2,
  BurstFreq_spont_BW2,
  TotalFreq_spont_BW2,
  InterEvent_spont_BW2,
  IntraBurst_spont_BW2,
  BurstsPerHour_spont_BW2,
  MaxBurstWindow_spont
)

#Cluster Variables

#number of peaks per hour
numPeaksVars_quo = c(
  "numPeaks_2x2SD",
  "numPeaks_3x3SD",
  "numPeaks_2x2SE",
  "numPeaks_3x3SE"
)
numPeaksVars = exprs(
  numPeaks_2x2SD,
  numPeaks_3x3SD,
  numPeaks_2x2SE,
  numPeaks_3x3SE
)

#number of nadirs per hour
numNadirsVars_quo = c(
  "numNadirs_2x2SD",
  "numNadirs_3x3SD",
  "numNadirs_2x2SE",
  "numNadirs_3x3SE"
)
numNadirsVars = exprs(
  numNadirs_2x2SD,
  numNadirs_3x3SD,
  numNadirs_2x2SE,
  numNadirs_3x3SE
)

#mean peak duration
meanPeakDurVars_quo = c(
  "meanPeakDur_2x2SD",
  "meanPeakDur_3x3SD",
  "meanPeakDur_2x2SE",
  "meanPeakDur_3x3SE"
)
meanPeakDurVars = exprs(
  meanPeakDur_2x2SD,
  meanPeakDur_3x3SD,
  meanPeakDur_2x2SE,
  meanPeakDur_3x3SE
)

#mean nadir duration
meanNadirDurVars_quo = c(
  "meanNadirDur_2x2SD",
  "meanNadirDur_3x3SD",
  "meanNadirDur_2x2SE",
  "meanNadirDur_3x3SE"
)
meanNadirDurVars = exprs(
  meanNadirDur_2x2SD,
  meanNadirDur_3x3SD,
  meanNadirDur_2x2SE,
  meanNadirDur_3x3SE
)

#total peak duration per hour
totalPeakDurVars_quo = c(
  "totalPeakDur_2x2SD",
  "totalPeakDur_3x3SD",
  "totalPeakDur_2x2SE",
  "totalPeakDur_3x3SE"
)
totalPeakDurVars = exprs(
  totalPeakDur_2x2SD,
  totalPeakDur_3x3SD,
  totalPeakDur_2x2SE,
  totalPeakDur_3x3SE
)

#total nadir duration per hour
totalNadirDurVars_quo = c(
  "totalNadirDur_2x2SD",
  "totalNadirDur_3x3SD",
  "totalNadirDur_2x2SE",
  "totalNadirDur_3x3SE"
)
totalNadirDurVars = exprs(
  totalNadirDur_2x2SD,
  totalNadirDur_3x3SD,
  totalNadirDur_2x2SE,
  totalNadirDur_3x3SE
)

#mean peak firing
meanPeakFiringVars_quo = c(
  "meanPeakFiring_2x2SD",
  "meanPeakFiring_3x3SD",
  "meanPeakFiring_2x2SE",
  "meanPeakFiring_3x3SE"
)
meanPeakFiringVars = exprs(
  meanPeakFiring_2x2SD,
  meanPeakFiring_3x3SD,
  meanPeakFiring_2x2SE,
  meanPeakFiring_3x3SE
)

#mean nadir firing
meanNadirFiringVars_quo = c(
  "meanNadirFiring_2x2SD",
  "meanNadirFiring_3x3SD",
  "meanNadirFiring_2x2SE",
  "meanNadirFiring_3x3SE"
)
meanNadirFiringVars = exprs(
  meanNadirFiring_2x2SD,
  meanNadirFiring_3x3SD,
  meanNadirFiring_2x2SE,
  meanNadirFiring_3x3SE
)

allClusterVars = c(
  numPeaksVars,
  numNadirsVars,
  meanPeakDurVars,
  meanNadirDurVars,
  totalPeakDurVars,
  totalNadirDurVars,
  meanPeakFiringVars,
  meanNadirFiringVars
)
allClusterVars_quo = c(
  numPeaksVars_quo,
  numNadirsVars_quo,
  meanPeakDurVars_quo,
  meanNadirDurVars_quo,
  totalPeakDurVars_quo,
  totalNadirDurVars_quo,
  meanPeakFiringVars_quo,
  meanNadirFiringVars_quo
)


#Cluster Variables by Analysis Type
cluster2x2SD_Vars_quo = c(
  "numPeaks_2x2SD",
  "numNadirs_2x2SD",
  "meanPeakDur_2x2SD",
  "meanNadirDur_2x2SD",
  "totalPeakDur_2x2SD",
  "totalNadirDur_2x2SD",
  "meanPeakFiring_2x2SD",
  "meanNadirFiring_2x2SD"
)
cluster2x2SD_Vars = exprs(
  numPeaks_2x2SD,
  numNadirs_2x2SD,
  meanPeakDur_2x2SD,
  meanNadirDur_2x2SD,
  totalPeakDur_2x2SD,
  totalNadirDur_2x2SD,
  meanPeakFiring_2x2SD,
  meanNadirFiring_2x2SD
)

cluster3x3SD_Vars_quo = c(
  "numPeaks_3x3SD",
  "numNadirs_3x3SD",
  "meanPeakDur_3x3SD",
  "meanNadirDur_3x3SD",
  "totalPeakDur_3x3SD",
  "totalNadirDur_3x3SD",
  "meanPeakFiring_3x3SD",
  "meanNadirFiring_3x3SD"
)
cluster3x3SD_Vars = exprs(
  numPeaks_3x3SD,
  numNadirs_3x3SD,
  meanPeakDur_3x3SD,
  meanNadirDur_3x3SD,
  totalPeakDur_3x3SD,
  totalNadirDur_3x3SD,
  meanPeakFiring_3x3SD,
  meanNadirFiring_3x3SD
)

cluster2x2SE_Vars_quo = c(
  "numPeaks_2x2SE",
  "numNadirs_2x2SE",
  "meanPeakDur_2x2SE",
  "meanNadirDur_2x2SE",
  "totalPeakDur_2x2SE",
  "totalNadirDur_2x2SE",
  "meanPeakFiring_2x2SE",
  "meanNadirFiring_2x2SE"
)
cluster2x2SE_Vars = exprs(
  numPeaks_2x2SE,
  numNadirs_2x2SE,
  meanPeakDur_2x2SE,
  meanNadirDur_2x2SE,
  totalPeakDur_2x2SE,
  totalNadirDur_2x2SE,
  meanPeakFiring_2x2SE,
  meanNadirFiring_2x2SE
)

cluster3x3SE_Vars_quo = c(
  "numPeaks_3x3SE",
  "numNadirs_3x3SE",
  "meanPeakDur_3x3SE",
  "meanNadirDur_3x3SE",
  "totalPeakDur_3x3SE",
  "totalNadirDur_3x3SE",
  "meanPeakFiring_3x3SE",
  "meanNadirFiring_3x3SE"
)
cluster3x3SE_Vars = exprs(
  numPeaks_3x3SE,
  numNadirs_3x3SE,
  meanPeakDur_3x3SE,
  meanNadirDur_3x3SE,
  totalPeakDur_3x3SE,
  totalNadirDur_3x3SE,
  meanPeakFiring_3x3SE,
  meanNadirFiring_3x3SE
)
```
