## Extended Data 1 for "Prenatal androgen treatment does not alter the firing activity of hypothalamic arcuate kisspeptin neurons in female mice": filterDataFunctions.R

```
#### Separate by Age Function
sep_by_age = function(df){
  df_nam <- ensym(df) #capture name of dataframe
  df_juv  <- df%>% #only cells from juvenile mice
    filter(AgeGroup == "Juvenile")
  
  df_adult <- df%>% #only cells from adult mice
    filter(AgeGroup == "Adult")
  
  return(
    list(
      "df_juv" = df_juv,
      "df_adult" = df_adult
    )
  )
  
  # nam_juv = paste0(df_nam, "_juv") #name for juvenile dataframe
  # nam_adult = paste0(df_nam, "_adult") #name for adult dataframe
  # 
  # assign(nam_juv, df_juv, envir = .GlobalEnv) #assign juvenile df to juv df name in global environment
  # assign(nam_adult, df_adult, envir = .GlobalEnv) #assign adult df to adult df name in global environment
}

#### Exclude function
excludeFunc = function(df){
  df = df %>%
    filter(Exclude == FALSE | is.na(Exclude)) #remove excluded cells
  return(df)
}

filterData <- function (df) {
  filteredDF <- df %>%
    filter(
      CellNum == 1,
      Treatment != "Main Colony Control",
      Zygosity != "homoPlus"
    ) %>%
    excludeFunc()
  return(filteredDF)
}

filterData_RemoveMainCol_Homozy_Excluded <- function(df) {
  filteredDF <- df %>%
    filter(
      Treatment != "Main Colony Control",
      Zygosity != "homoPlus"
    ) %>%
    excludeFunc()
  return(filteredDF)
}


filterDataGreater60min <- function(df) {
  filteredDF <- df %>%
    filter(
      SpontLength_min >= 60
    )
  return(filteredDF)
}

filterData_options <- function(
  df,
  excludeMarkedCells = TRUE,
  minDuration = NA, # If NA -> no min duration
  maxAgeInDays = NA, # If NA -> no max age
  maxUterineMass = NA, # If NA -> no max mass
  cellNums = c(1), # Array of numbers to include
  mouseNums = c(1, 2, 3, 4), # Array of numbers to include
  whoRecorded = c("Amanda", "Jenn"),
  whoSliced = c("Amanda", "Jenn"),
  includeMainCol = FALSE,
  includeHomozygous = FALSE
){
  if(excludeMarkedCells){
    df <- df %>%
      excludeFunc()
  }
  
  df <- df %>%
    filter(
      WhoRecorded %in% whoRecorded,
      Who %in% whoSliced,
      CellNum %in% as.character(cellNums),
      MouseNum %in% as.character(mouseNums)
    )
  
  if(!is.na(minDuration)){
    df <- df %>%
      filter(
        SpontLength_min >= minDuration
      )
  }
  
  if(!is.na(maxAgeInDays)){
    df <- df %>%
      filter(
        Age_in_days <= maxAgeInDays
      )
  }
  
  if(!is.na(maxUterineMass)){
    df <- df %>%
      filter(
        UterineMass <= maxUterineMass
      )
  }
  
  if(! includeMainCol){
    df <- df %>%
      filter(
        Treatment != "Main Colony Control"
      )
  }
  
  if(! includeHomozygous){
    df <- df %>%
      filter(
        Zygosity != "homoPlus"
      )
  }
  
  
  return(df)
  
}
```
