## Extended Data 1 for "Prenatal androgen treatment does not alter the firing activity of hypothalamic arcuate kisspeptin neurons in female mice": firingRatePlotsForPPT.R

```
#add a slide with a graph to a powerpoint file
ppt_GraphFunc = function(ppt, viz){
  #add a new slide
  ppt = add_slide(
    ppt, 
    layout = "Blank", #use the blank layout
    master = "Office Theme"
  )
  ppt = ph_with(
    ppt, 
    value = viz, #add the visualization to the powerpoint
    location = ph_location_fullsize() #plot it on the entire slide
  )
}

ppt_GraphFunc_flag = function(ppt, viz, flag, cellID, genTreatment, ageGroup){
  #add a new slide
  ppt = add_slide(
    ppt, 
    layout = "Blank", #use the blank layout
    master = "Office Theme"
  )
  ppt = ph_with(
    ppt, 
    value = viz, #add the visualization to the powerpoint
    location = ph_location_fullsize() #plot it on the entire slide
  )
  
  ageGroupText = if(ageGroup == "Adult"){" adult"} else if(ageGroup == "Juvenile"){" juvenile"}
  
  ppt = ph_with(
    ppt, 
    value = block_list(
      fpar(
        ftext(cellID, prop = fp_text(font.size = 20))
      ),
      fpar(
        ftext(genTreatment,  prop = fp_text(font.size = 20)),
        ftext(ageGroupText,  prop = fp_text(font.size = 20))
      ),
      fpar(
        ftext(flag, prop = fp_text(font.size = 20))
      )
    ),
    location = ph_location(left = 7, width = 3)
  )
}

#Firing Rate Plot --------
firingRatePlotFunc <- function(
  df, 
  zoom_x = FALSE,
  xmin = NULL,
  xmax = NULL,
  zoom_y = FALSE,
  ymin = NULL,
  ymax = NULL,
  excludeLineType = TRUE, # changes line-type based on whether or not cell is marked for exclusion
  save = FALSE, #Save png
  add_to_save_name = NULL, #append something additional to file name
  toPPT = FALSE, #add to a powerpoint
  ppt = NULL, #powerpoint object to add to
  img_type = ".png",
  figWidth = 10,
  figHeight = NA,
  cellID = "",
  addFlag = FALSE,
  flagText = NULL,
  genTreatment = NULL,
  ageGroup = NULL
){
  viz <- ggplot(df, aes(x = Min_num, y = FiringRate_Hz, color = interaction(Who, WhoRecorded))) +
    geom_line(
      if(excludeLineType){aes(linetype = Exclude)}
    ) +
    my_theme +
    facet_wrap(CellID ~ WhoRecorded, ncol = 3) + #each plot is a cell
    scale_x_continuous(
      breaks = seq(0, 180, 15) #labels every 15 minutes
    )+
    coord_cartesian(if(zoom_x){xlim = c(xmin, xmax)}, if(zoom_y){ylim = c(ymin, ymax)}) + #this just zooms in on the graph, versus scale_[]_continuous actually eliminates data not in the range
    labs(x = "Time (min)", y = "Firing Rate (Hz)") + 
    scale_color_manual(
      values = c("Amanda.Amanda" = "orange", "Jenn.Amanda" = "red", "Jenn.Jenn" = "blue", "Amanda.Jenn" = "lightblue"),
      breaks = c("Amanda.Amanda", "Jenn.Amanda", "Jenn.Jenn", "Amanda.Jenn"),
      labels = c("Amanda slice + record", "Jenn slice; Amanda record", "Jenn slice + record", "Amanda slice; Jenn record")
    )
  
  if(excludeLineType){
    viz <- viz +
      scale_linetype_manual(
        values = c("FALSE" = "solid", "TRUE" = "dotted"),
        breaks = c("FALSE", "TRUE"),
        labels = c("Included", "Excluded")
      )
  }
  
  if(save){ #if save is true
    my_ggsave(
      plot_type = "firingRate", 
      var_to_plot = cellID, 
      add_to_save_name = add_to_save_name, 
      plot = viz, 
      width = figWidth,
      height = figHeight,
      img_type = img_type,
      path = file.path(PlotOutputFolder, "firingRate")
    )
  }
  
  if(toPPT && addFlag){ #if toPPT is true
    ppt_GraphFunc_flag(ppt, viz, flagText, cellID, genTreatment, ageGroup)
  }else if(toPPT){
    ppt_GraphFunc(ppt, viz)
  }
  
  return(viz) #return the viz plot
}

# To plot a single cell
firingRatePlot_SingleCellFunc <- function(
  cellID,
  df,
  zoom_x = FALSE,
  xmin = NULL,
  xmax = NULL,
  zoom_y = FALSE,
  ymin = NULL,
  ymax = NULL,
  excludeLineType = TRUE, # changes line-type based on whether or not cell is marked for exclusion
  save = FALSE, #Save png
  zoomInfo = NULL, #append something additional to file name
  toPPT = FALSE, #add to a powerpoint
  ppt = NULL, #powerpoint object to add to
  img_type = ".png",
  figWidth = 10,
  figHeight = NA,
  addFlag = FALSE,
  flagText = NA,
  genTreatment = NULL,
  ageGroup = NULL
){
  if(is.na(flagText)) {
    flagText = ""
  }
  # if(is.na(flagText)) {
  #   addFlag = FALSE
  # }
  df %>%
    filter(CellID == cellID) %>%
    firingRatePlotFunc(
      zoom_x = zoom_x,
      xmin = xmin,
      xmax = xmax,
      zoom_y = zoom_y,
      ymin = ymin,
      ymax = ymax,
      excludeLineType = excludeLineType,
      save = save,
      add_to_save = zoomInfo,
      toPPT = toPPT,
      ppt = ppt,
      img_type = img_type,
      cellID = cellID,
      addFlag = addFlag,
      flagText = flagText,
      genTreatment = genTreatment,
      ageGroup = ageGroup
    )
}

# To plot a single cell
firingRatePlot_SingleCellFunc_1_20 <- function(
  cellID,
  df,
  excludeLineType = TRUE, # changes line-type based on whether or not cell is marked for exclusion
  save = FALSE, #Save png
  toPPT = FALSE, #add to a powerpoint
  ppt = NULL, #powerpoint object to add to
  img_type = ".png",
  figWidth = 10,
  figHeight = NA,
  addFlag = FALSE,
  flagText = NULL,
  genTreatment = NULL,
  ageGroup = NULL
){
  if(is.na(flagText)) {
    flagText = ""
  }
  df %>%
    filter(CellID == cellID) %>%
    firingRatePlotFunc(
      zoom_x = TRUE,
      xmin = 0,
      xmax = 180,
      zoom_y = TRUE,
      ymin = 0,
      ymax = 1,
      excludeLineType = excludeLineType,
      save = save,
      add_to_save = "_1Hz",
      toPPT = toPPT,
      ppt = ppt,
      img_type = img_type,
      cellID = cellID,
      addFlag = addFlag,
      flagText = flagText,
      genTreatment = genTreatment,
      ageGroup = ageGroup
    )
  
  df %>%
    filter(CellID == cellID) %>%
    firingRatePlotFunc(
      zoom_x = TRUE,
      xmin = 0,
      xmax = 180,
      zoom_y = TRUE,
      ymin = 0,
      ymax = 20,
      excludeLineType = excludeLineType,
      save = save,
      add_to_save = "_20Hz",
      toPPT = toPPT,
      ppt = ppt,
      img_type = img_type,
      cellID = cellID,
      addFlag = addFlag,
      flagText = flagText,
      genTreatment = genTreatment,
      ageGroup = ageGroup
    )
}
```
