## Extended Data 1 for "Prenatal androgen treatment does not alter the firing activity of hypothalamic arcuate kisspeptin neurons in female mice": formatDataFunctions.R

```
#Format dates function
format_dates = function(column){
  as.Date(column, format = "%Y-%m-%d")
}

formatForIgor <- function(df) {
  formatedDF <- df %>%
    mutate(
      sctName = paste0(CellID, "_sct")
    ) %>%
    select(
      sctName,
      CellID,
      TreatxAge,
      StartTime_spont,
      EndTime_spont,
      StartTime_senktide,
      Status,
    )
  return(formatedDF)
}

formatSenktideForIgor <- function(
  df, 
  timeRelBath, #How long after senktide hits bath should the analysis period start?
  analysisDur,
  saveToClipboard = FALSE
){
  formatedDF <- df %>%
    mutate(
      sctName = paste0(CellID, "_sct"),
      baselineStart = Senktide_bath - 1 - analysisDur,
      baselineEnd = Senktide_bath - 1,
      senktideStart = Senktide_bath + timeRelBath,
      senktideEnd = Senktide_bath + timeRelBath + analysisDur
    ) %>%
    select(
      sctName,
      CellID,
      TreatxAge,
      baselineStart,
      baselineEnd,
      senktideStart,
      senktideEnd,
      Senktide_bath
    )
  return(formatedDF)
}

# param should be in form exprs(parameter), can be params[1] form from params being an exprs list
combineBurstBinsForParam <- function(
  df_0_20,
  df_20_40,
  df_40_60,
  param,
  demoDF = KNDyDATA
){
  selDF_0_20 <- df_0_20 %>%
    select(
      CellID,
      !!! param
    ) %>%
    rename(
      bin0_20 = as.character(param)
    )
  
  selDF_20_40 <- df_20_40 %>%
    select(
      CellID,
      !!! param
    ) %>%
    rename(
      bin20_40 = as.character(param)
    )
  
  selDF_40_60 <- df_40_60 %>%
    select(
      CellID,
      !!! param
    ) %>%
    rename(
      bin40_60 = as.character(param)
    )
  
  mergedDF <- selDF_0_20 %>%
    left_join(
      selDF_20_40,
      by = "CellID"
    ) %>%
    left_join(
      selDF_40_60,
      by = "CellID"
    )
  
  mergedDF <- getBurstParamsDF(KNDyDATA, mergedDF)
  
  return(mergedDF$bParamsDF)
}

AG_KNDyPNA_makeLowerCase <- function(df){
  df <- df %>%
    mutate(
      AgeGroup = case_when(
        AgeGroup == "Adult" ~ "adult",
        # AgeGroup == "Juvenile" ~ "juvenile"
        AgeGroup == "Juvenile" ~ "3wk"
      ),
      GenTreatment = case_when(
        GenTreatment == "Control" ~ "CON",
        TRUE ~ as.character(GenTreatment)
      ),
      TreatxAge = case_when(
        TreatxAge == "Con-Adult" ~ "adult-con",
        TreatxAge == "Con-Juvenile" ~ "3wk-con",
        TreatxAge == "PNA-Adult" ~ "adult-PNA",
        TreatxAge == "PNA-Juvenile" ~ "3wk-PNA"
      )
    )
  
  df$AgeGroup <- factor(
    df$AgeGroup,
    # levels = c("juvenile", "adult")
    levels = c("3wk", "adult")
  )
  
  df$GenTreatment <- factor(
    df$GenTreatment,
    levels = c("CON", "PNA")
  )
  
  df$TreatxAge <- factor(
    df$TreatxAge,
    levels = c("3wk-con", "3wk-PNA", "adult-con", "adult-PNA")
  )
  
  return(df)
}

getAGD_avgs <- function(
  df
){
  df_avg <- df %>%
    mutate(
      AGD_avg = rowMeans(
        df[, c("AGD_day1", "AGD_day2", "AGD_day3")], 
        na.rm = TRUE),
      mass_avg = rowMeans(
        df[, c("Mass_day1", "Mass_day2", "Mass_day3")], 
        na.rm = TRUE),
      AGD_byMass = AGD_avg / mass_avg
    ) %>%
    filter(
      !is.na(AGD_day1)
    ) %>%
    select(
      MouseID,
      GenTreatment,
      Generation,
      DamID,
      AGD_avg,
      mass_avg,
      AGD_byMass,
      AGD_day1:TreatxAge
    )
  return(df_avg)
}

makeSenktideLong <- function(
  df
){
  df_long <- df %>%
  gather(
    key = "key",
    value = "firingRate",
    c(tfbase, tfsenk),
    factor_key = TRUE
  ) %>%
  mutate(
    time = ifelse(key == "tfbase", "C", "SK")
  )
  return(df_long)
}

makeCyclesPercLong <- function(
  df,
  estrus_label = "estrus",
  diestrus_label = "diestrus",
  proestrus_label = "proestrus"
  ){
  df_long = df %>%
    pivot_longer( # New version of gather
      PercD:PercP,
      names_to = "stage",
      names_prefix = "Perc",
      values_to = "percent",
      values_drop_na = TRUE
    ) %>%
    select(
      -(Day1:Day21)
    )
  
  df_long$stage <- factor(
    df_long$stage,
    levels = c("E", "D", "P"),
    labels = c(estrus_label, diestrus_label, proestrus_label)
  )
  
  return(df_long)
}

makeCyclesDayLong <- function(
  df,
  colNames,
  names_to = "day",
  names_prefix = "Day",
  values_to = "stage",
  values_drop_na = TRUE
) {
  df_long <- df %>%
    pivot_longer(
      {{ colNames }},
      names_to = names_to,
      names_prefix = names_prefix,
      values_to = values_to,
      values_drop_na = values_drop_na
    )
  
  df_long$stageName <- factor(
    df_long[[values_to]],
    levels = c("1", "2", "3"),
    labels = c("estrus", "diestrus", "proestrus")
  )
  
  df_long$day <- as.numeric(df_long$day)
  
  return(df_long)
}

# This adds the firing info (events/min was the initial purpose) to the existing dataset dataframe
# Joins based on the exisiting dataset
addFiringToDataset <- function(
  df_firing,
  df_dataset
){
  df_firing <- df_dataset %>%
    left_join(
      df_firing,
      by = "CellID"
    )
  return(df_firing)
}
```
