## Extended Data 1 for "Prenatal androgen treatment does not alter the firing activity of hypothalamic arcuate kisspeptin neurons in female mice": generateBurstParamsPPTs.R

```
generatePPT_byBurstParam <- function(
  burstParameters,
  niceNamesDF,
  binWidths,
  dotSizes,
  analysisKeyDF,
  analysisReason,
  demoDF,
  groupingVars,
  rateForQuiet,
  pptNameForSave,
  filterGreater60min = FALSE,
  percBursting = FALSE,
  incSecondThird = FALSE
){
  burstPPT <- read_pptx()
  burstPPT <- addTitleSlide_ppt(burstPPT, "Burst Parameters")
  
  for(param in burstParameters){
    paramName <- niceNamesDF[,as.character(param)]
    binWidth <- as.numeric(binWidths[as.character(param)])
    if(is.na(binWidth)){
      binWidth = NULL
    }
    dotSize <- as.numeric(dotSizes[as.character(param)])
    
    
    for(row in 1:nrow(analysisKeyDF)){
      analysis <- analysisKeyDF[row, "specAnalysisName"]
      bw <- analysisKeyDF[row, "bw"]
      analysisName <- analysisKeyDF[row, "analysisName"]
      
      if(is.na(analysisReason)){
        analysisReason = getAnalysisReason(analysisKeyDF, row)
      }
      bParamsDF <- loadBurstParamsData(analysis, BurstOutputsFolder, demoDF, filterGreater60 = filterGreater60min, incSecondThird = incSecondThird)
      bParamsDF_contrasts <- makeTreatandAgeContrasts(bParamsDF)
      
      burstPPT <- addAnalysisTypeTitle_ppt(analysisName, bw, analysisReason, burstPPT)
      
      if(as.character(param) == "tf"){ #only add once
        if(percBursting){
          burstPPT <- addPercFiringBurstsToPPT(bParamsDF, groupingVars, rateForQuiet, burstPPT)
        } else {
          burstPPT <- addCountLittersCellsFiringToPPT(bParamsDF, groupingVars, rateForQuiet, burstPPT)
        }
      }
      
      addParamSlidesToPPT(
        bParamsDF, 
        bParamsDF_contrasts, 
        param, 
        paramName, 
        binWidth, 
        dotSize, 
        groupingVars, 
        burstPPT
      )
    }
  }
  pptTitle = paste0(pptNameForSave, ".pptx")
  print(burstPPT, target = file.path(DataOutputFolder, pptTitle))
}

generatePPT_byAnalysisType <- function(
  burstParameters,
  niceNamesDF,
  binWidths,
  dotSizes,
  analysisKeyDF,
  analysisReason,
  demoDF,
  groupingVars,
  rateForQuiet,
  pptNameForSave,
  filterGreater60min = FALSE,
  percBursting = FALSE,
  incSecondThird = FALSE
){
  burstPPT <- read_pptx()
  burstPPT <- addTitleSlide_ppt(burstPPT, "Burst Parameters")
  
  for(row in 1:nrow(analysisKeyDF)){
    analysis <- analysisKeyDF[row, "specAnalysisName"]
    bw <- analysisKeyDF[row, "bw"]
    analysisName <- analysisKeyDF[row, "analysisName"]
    
    if(is.na(analysisReason)){
      analysisReason <- getAnalysisReason(analysisKeyDF, row)
    }
    
    bParamsDF <- loadBurstParamsData(analysis, BurstOutputsFolder, demoDF, filterGreater60 = filterGreater60min, incSecondThird = incSecondThird)
    bParamsDF_contrasts <- makeTreatandAgeContrasts(bParamsDF)
  
    burstPPT <- addAnalysisTypeTitle_ppt(analysisName, bw, analysisReason, burstPPT)
    
    if(percBursting){
      burstPPT <- addPercFiringBurstsToPPT(bParamsDF, groupingVars, rateForQuiet, burstPPT)
    } else {
      burstPPT <- addCountLittersCellsFiringToPPT(bParamsDF, groupingVars, rateForQuiet, burstPPT)
    }
    
    for(param in burstParameters){
      paramName <- niceNamesDF[,as.character(param)]
      binWidth <- as.numeric(binWidths[as.character(param)])
      if(is.na(binWidth)){
        binWidth = NULL
      }
      dotSize <- as.numeric(dotSizes[as.character(param)])
    
      
      addParamSlidesToPPT(
        bParamsDF, 
        bParamsDF_contrasts, 
        param, 
        paramName, 
        binWidth, 
        dotSize, 
        groupingVars, 
        burstPPT
      )
    }
  }
  pptTitle = paste0(pptNameForSave, ".pptx")
  print(burstPPT, target = file.path(DataOutputFolder, pptTitle))
}

getAnalysisReason <- function(analysisKeyDF, row){
  
    addedAnalysis = FALSE
    analysisReason <- ""
    conAd <- analysisKeyDF[row, "ConAdBW"]
    pnaAd <- analysisKeyDF[row, "PNAAdBW"]
    con3wk <- analysisKeyDF[row, "Con3wkBW"]
    pna3wk <- analysisKeyDF[row, "PNA3wkBW"]
    charlottesBW <- analysisKeyDF[row, "BWfromCharlotte"]
    
    if(is.na(conAd)) conAd = FALSE
    if(is.na(pnaAd)) pnaAd = FALSE
    if(is.na(con3wk)) con3wk = FALSE
    if(is.na(pna3wk)) pna3wk = FALSE
    if(is.na(charlottesBW)) charlottesBW = FALSE
    
    if(conAd){
      analysisReason <- paste0(analysisReason, "control adult burst window")
      addedAnalysis = TRUE
    }
    if(con3wk){
      if(addedAnalysis){
        analysisReason <- paste0(analysisReason, " and ")
      }
      analysisReason <- paste0(analysisReason, "control 3wk burst window")
      addedAnalysis = TRUE
    }
    if(pnaAd){
      if(addedAnalysis){
        analysisReason <- paste0(analysisReason, " and ")
      }
      analysisReason <- paste0(analysisReason, "PNA adult burst window")
      addedAnalysis = TRUE
    }
    if(pna3wk){
      if(addedAnalysis){
        analysisReason <- paste0(analysisReason, " and ")
      }
      analysisReason <- paste0(analysisReason, "PNA 3wk burst window")
      addedAnalysis = TRUE
    }
    if(charlottesBW){
      if(addedAnalysis){
        analysisReason <- paste0(analysisReason, " and ")
      }
      analysisReason <- paste0(analysisReason, "burst window from Charlotte's paper")
      addedAnalysis = TRUE
    }
  return(analysisReason)
}
```
