## Extended Data 1 for "Prenatal androgen treatment does not alter the firing activity of hypothalamic arcuate kisspeptin neurons in female mice": loadDataFunctions.R

```
### Load DataFrame from Excel --------------------------------------------------
myXLSX_func = function(folderPath, fileName, sheetName){
  read.xlsx(
    file.path(folderPath, fileName),
    sheet = sheetName,
    colNames = TRUE,
    rowNames = FALSE,
    detectDates = TRUE,
    skipEmptyRows = TRUE,
    skipEmptyCols = TRUE,
    na.strings = "NA"
  )
}

myXLSX_funcFileSelect = function(selPath, sheetName){
  read.xlsx(
    selPath,
    sheet = sheetName,
    colNames = TRUE,
    rowNames = FALSE,
    detectDates = TRUE,
    skipEmptyRows = TRUE,
    skipEmptyCols = TRUE,
    na.strings = "NA"
  )
}

loadBurstParamsData <- function(
  analysis, 
  BurstOutputsFolder, 
  demoDF, 
  filterGreater60 = FALSE, 
  incSecondThird = FALSE
){
  fileName = paste0(analysis, ".txt")
  if(incSecondThird){
    BurstOutputsFolder <- file.path(BurstOutputsFolder, "include2nd3rdCells")
  }
  print(BurstOutputsFolder)
  bParamsInit <- read.csv(file.path(BurstOutputsFolder, fileName), sep = "\t")
  
  # Add the demographic info to the burst params dataframe
  bParamsOut <- getBurstParamsDF(demoDF, bParamsInit)
  bParamsDF <- bParamsOut$bParamsDF
  
  if(incSecondThird){
    # bParamsDF <- filterData_RemoveMainCol_Homozy_Excluded(bParamsDF) %>% filter(CellNum != 3)
    bParamsDF <- excludeFunc(bParamsDF)
  } else {
    #only first cells, not excluded, not main colony, not homozygous
    bParamsDF <- filterData(bParamsDF)
  }
  
  if(filterGreater60){
    bParamsDF <- filterDataGreater60min(bParamsDF)
  }
  return(bParamsDF)
  
}


loadBurstParamsData_noFilters <- function(
  analysis, 
  BurstOutputsFolder, 
  demoDF
){
  fileName = paste0(analysis, ".txt")
  
  bParamsInit <- read.csv(file.path(BurstOutputsFolder, fileName), sep = "\t")
  
  # Add the demographic info to the burst params dataframe
  bParamsOut <- getBurstParamsDF(demoDF, bParamsInit)
  bParamsDF <- bParamsOut$bParamsDF
  
  return(bParamsDF)
}
```
