## Extended Data 1 for "Prenatal androgen treatment does not alter the firing activity of hypothalamic arcuate kisspeptin neurons in female mice": makeLongFormFunctions.R

```
###Make Long Form

make_long_form_burstsPerWindow = function(df){
  df %>%
    gather(key = "BurstWindow", value = "BurstsPerHour", c(BurstsPerHour_0.01:BurstsPerHour_1.00), factor_key=TRUE)
}

#Add a Burst Window column in miliseconds
make_BW_col = function(df){
  df = df %>%
    mutate(BW_msec = case_when(
      BurstWindow == "BurstsPerHour_0.01" ~ 10,
      BurstWindow == "BurstsPerHour_0.02" ~ 20,
      BurstWindow == "BurstsPerHour_0.03" ~ 30,
      BurstWindow == "BurstsPerHour_0.04" ~ 40,
      BurstWindow == "BurstsPerHour_0.05" ~ 50,
      BurstWindow == "BurstsPerHour_0.06" ~ 60,
      BurstWindow == "BurstsPerHour_0.07" ~ 70,
      BurstWindow == "BurstsPerHour_0.08" ~ 80,
      BurstWindow == "BurstsPerHour_0.09" ~ 90,
      BurstWindow == "BurstsPerHour_0.10" ~ 100,
      BurstWindow == "BurstsPerHour_0.11" ~ 110,
      BurstWindow == "BurstsPerHour_0.12" ~ 120,
      BurstWindow == "BurstsPerHour_0.13" ~ 130,
      BurstWindow == "BurstsPerHour_0.14" ~ 140,
      BurstWindow == "BurstsPerHour_0.15" ~ 150,
      BurstWindow == "BurstsPerHour_0.16" ~ 160,
      BurstWindow == "BurstsPerHour_0.17" ~ 170,
      BurstWindow == "BurstsPerHour_0.18" ~ 180,
      BurstWindow == "BurstsPerHour_0.19" ~ 190,
      BurstWindow == "BurstsPerHour_0.20" ~ 200,
      BurstWindow == "BurstsPerHour_0.21" ~ 210,
      BurstWindow == "BurstsPerHour_0.22" ~ 220,
      BurstWindow == "BurstsPerHour_0.23" ~ 230,
      BurstWindow == "BurstsPerHour_0.24" ~ 240,
      BurstWindow == "BurstsPerHour_0.25" ~ 250,
      BurstWindow == "BurstsPerHour_0.26" ~ 260,
      BurstWindow == "BurstsPerHour_0.27" ~ 270,
      BurstWindow == "BurstsPerHour_0.28" ~ 280,
      BurstWindow == "BurstsPerHour_0.29" ~ 290,
      BurstWindow == "BurstsPerHour_0.30" ~ 300,
      BurstWindow == "BurstsPerHour_0.31" ~ 310,
      BurstWindow == "BurstsPerHour_0.32" ~ 320,
      BurstWindow == "BurstsPerHour_0.33" ~ 330,
      BurstWindow == "BurstsPerHour_0.34" ~ 340,
      BurstWindow == "BurstsPerHour_0.35" ~ 350,
      BurstWindow == "BurstsPerHour_0.36" ~ 360,
      BurstWindow == "BurstsPerHour_0.37" ~ 370,
      BurstWindow == "BurstsPerHour_0.38" ~ 380,
      BurstWindow == "BurstsPerHour_0.39" ~ 390,
      BurstWindow == "BurstsPerHour_0.40" ~ 400,
      BurstWindow == "BurstsPerHour_0.41" ~ 410,
      BurstWindow == "BurstsPerHour_0.42" ~ 420,
      BurstWindow == "BurstsPerHour_0.43" ~ 430,
      BurstWindow == "BurstsPerHour_0.44" ~ 440,
      BurstWindow == "BurstsPerHour_0.45" ~ 450,
      BurstWindow == "BurstsPerHour_0.46" ~ 460,
      BurstWindow == "BurstsPerHour_0.47" ~ 470,
      BurstWindow == "BurstsPerHour_0.48" ~ 480,
      BurstWindow == "BurstsPerHour_0.49" ~ 490,
      BurstWindow == "BurstsPerHour_0.50" ~ 500,
      BurstWindow == "BurstsPerHour_0.51" ~ 510,
      BurstWindow == "BurstsPerHour_0.52" ~ 520,
      BurstWindow == "BurstsPerHour_0.53" ~ 530,
      BurstWindow == "BurstsPerHour_0.54" ~ 540,
      BurstWindow == "BurstsPerHour_0.55" ~ 550,
      BurstWindow == "BurstsPerHour_0.56" ~ 560,
      BurstWindow == "BurstsPerHour_0.57" ~ 570,
      BurstWindow == "BurstsPerHour_0.58" ~ 580,
      BurstWindow == "BurstsPerHour_0.59" ~ 590,
      BurstWindow == "BurstsPerHour_0.60" ~ 600,
      BurstWindow == "BurstsPerHour_0.61" ~ 610,
      BurstWindow == "BurstsPerHour_0.62" ~ 620,
      BurstWindow == "BurstsPerHour_0.63" ~ 630,
      BurstWindow == "BurstsPerHour_0.64" ~ 640,
      BurstWindow == "BurstsPerHour_0.65" ~ 650,
      BurstWindow == "BurstsPerHour_0.66" ~ 660,
      BurstWindow == "BurstsPerHour_0.67" ~ 670,
      BurstWindow == "BurstsPerHour_0.68" ~ 680,
      BurstWindow == "BurstsPerHour_0.69" ~ 690,
      BurstWindow == "BurstsPerHour_0.70" ~ 700,
      BurstWindow == "BurstsPerHour_0.71" ~ 710,
      BurstWindow == "BurstsPerHour_0.72" ~ 720,
      BurstWindow == "BurstsPerHour_0.73" ~ 730,
      BurstWindow == "BurstsPerHour_0.74" ~ 740,
      BurstWindow == "BurstsPerHour_0.75" ~ 750,
      BurstWindow == "BurstsPerHour_0.76" ~ 760,
      BurstWindow == "BurstsPerHour_0.77" ~ 770,
      BurstWindow == "BurstsPerHour_0.78" ~ 780,
      BurstWindow == "BurstsPerHour_0.79" ~ 790,
      BurstWindow == "BurstsPerHour_0.80" ~ 800,
      BurstWindow == "BurstsPerHour_0.81" ~ 810,
      BurstWindow == "BurstsPerHour_0.82" ~ 820,
      BurstWindow == "BurstsPerHour_0.83" ~ 830,
      BurstWindow == "BurstsPerHour_0.84" ~ 840,
      BurstWindow == "BurstsPerHour_0.85" ~ 850,
      BurstWindow == "BurstsPerHour_0.86" ~ 860,
      BurstWindow == "BurstsPerHour_0.87" ~ 870,
      BurstWindow == "BurstsPerHour_0.88" ~ 880,
      BurstWindow == "BurstsPerHour_0.89" ~ 890,
      BurstWindow == "BurstsPerHour_0.90" ~ 900,
      BurstWindow == "BurstsPerHour_0.91" ~ 910,
      BurstWindow == "BurstsPerHour_0.92" ~ 920,
      BurstWindow == "BurstsPerHour_0.93" ~ 930,
      BurstWindow == "BurstsPerHour_0.94" ~ 940,
      BurstWindow == "BurstsPerHour_0.95" ~ 950,
      BurstWindow == "BurstsPerHour_0.96" ~ 960,
      BurstWindow == "BurstsPerHour_0.97" ~ 970,
      BurstWindow == "BurstsPerHour_0.98" ~ 980,
      BurstWindow == "BurstsPerHour_0.99" ~ 990,
      BurstWindow == "BurstsPerHour_1.00" ~ 1000)
    )
}

make_long_form_burstsPerWindow_hour1 = function(df){
  df %>%
    gather(key = "BurstWindow", value = "BurstsPerHour", c(BurstsHour1_0.01:BurstsHour1_1.00), factor_key=TRUE)
}

#Add a Burst Window column in miliseconds
make_BW_col_hour1 = function(df){
  df = df %>%
    mutate(BW_msec = case_when(
      BurstWindow == "BurstsHour1_0.01" ~ 10,
      BurstWindow == "BurstsHour1_0.02" ~ 20,
      BurstWindow == "BurstsHour1_0.03" ~ 30,
      BurstWindow == "BurstsHour1_0.04" ~ 40,
      BurstWindow == "BurstsHour1_0.05" ~ 50,
      BurstWindow == "BurstsHour1_0.06" ~ 60,
      BurstWindow == "BurstsHour1_0.07" ~ 70,
      BurstWindow == "BurstsHour1_0.08" ~ 80,
      BurstWindow == "BurstsHour1_0.09" ~ 90,
      BurstWindow == "BurstsHour1_0.10" ~ 100,
      BurstWindow == "BurstsHour1_0.11" ~ 110,
      BurstWindow == "BurstsHour1_0.12" ~ 120,
      BurstWindow == "BurstsHour1_0.13" ~ 130,
      BurstWindow == "BurstsHour1_0.14" ~ 140,
      BurstWindow == "BurstsHour1_0.15" ~ 150,
      BurstWindow == "BurstsHour1_0.16" ~ 160,
      BurstWindow == "BurstsHour1_0.17" ~ 170,
      BurstWindow == "BurstsHour1_0.18" ~ 180,
      BurstWindow == "BurstsHour1_0.19" ~ 190,
      BurstWindow == "BurstsHour1_0.20" ~ 200,
      BurstWindow == "BurstsHour1_0.21" ~ 210,
      BurstWindow == "BurstsHour1_0.22" ~ 220,
      BurstWindow == "BurstsHour1_0.23" ~ 230,
      BurstWindow == "BurstsHour1_0.24" ~ 240,
      BurstWindow == "BurstsHour1_0.25" ~ 250,
      BurstWindow == "BurstsHour1_0.26" ~ 260,
      BurstWindow == "BurstsHour1_0.27" ~ 270,
      BurstWindow == "BurstsHour1_0.28" ~ 280,
      BurstWindow == "BurstsHour1_0.29" ~ 290,
      BurstWindow == "BurstsHour1_0.30" ~ 300,
      BurstWindow == "BurstsHour1_0.31" ~ 310,
      BurstWindow == "BurstsHour1_0.32" ~ 320,
      BurstWindow == "BurstsHour1_0.33" ~ 330,
      BurstWindow == "BurstsHour1_0.34" ~ 340,
      BurstWindow == "BurstsHour1_0.35" ~ 350,
      BurstWindow == "BurstsHour1_0.36" ~ 360,
      BurstWindow == "BurstsHour1_0.37" ~ 370,
      BurstWindow == "BurstsHour1_0.38" ~ 380,
      BurstWindow == "BurstsHour1_0.39" ~ 390,
      BurstWindow == "BurstsHour1_0.40" ~ 400,
      BurstWindow == "BurstsHour1_0.41" ~ 410,
      BurstWindow == "BurstsHour1_0.42" ~ 420,
      BurstWindow == "BurstsHour1_0.43" ~ 430,
      BurstWindow == "BurstsHour1_0.44" ~ 440,
      BurstWindow == "BurstsHour1_0.45" ~ 450,
      BurstWindow == "BurstsHour1_0.46" ~ 460,
      BurstWindow == "BurstsHour1_0.47" ~ 470,
      BurstWindow == "BurstsHour1_0.48" ~ 480,
      BurstWindow == "BurstsHour1_0.49" ~ 490,
      BurstWindow == "BurstsHour1_0.50" ~ 500,
      BurstWindow == "BurstsHour1_0.51" ~ 510,
      BurstWindow == "BurstsHour1_0.52" ~ 520,
      BurstWindow == "BurstsHour1_0.53" ~ 530,
      BurstWindow == "BurstsHour1_0.54" ~ 540,
      BurstWindow == "BurstsHour1_0.55" ~ 550,
      BurstWindow == "BurstsHour1_0.56" ~ 560,
      BurstWindow == "BurstsHour1_0.57" ~ 570,
      BurstWindow == "BurstsHour1_0.58" ~ 580,
      BurstWindow == "BurstsHour1_0.59" ~ 590,
      BurstWindow == "BurstsHour1_0.60" ~ 600,
      BurstWindow == "BurstsHour1_0.61" ~ 610,
      BurstWindow == "BurstsHour1_0.62" ~ 620,
      BurstWindow == "BurstsHour1_0.63" ~ 630,
      BurstWindow == "BurstsHour1_0.64" ~ 640,
      BurstWindow == "BurstsHour1_0.65" ~ 650,
      BurstWindow == "BurstsHour1_0.66" ~ 660,
      BurstWindow == "BurstsHour1_0.67" ~ 670,
      BurstWindow == "BurstsHour1_0.68" ~ 680,
      BurstWindow == "BurstsHour1_0.69" ~ 690,
      BurstWindow == "BurstsHour1_0.70" ~ 700,
      BurstWindow == "BurstsHour1_0.71" ~ 710,
      BurstWindow == "BurstsHour1_0.72" ~ 720,
      BurstWindow == "BurstsHour1_0.73" ~ 730,
      BurstWindow == "BurstsHour1_0.74" ~ 740,
      BurstWindow == "BurstsHour1_0.75" ~ 750,
      BurstWindow == "BurstsHour1_0.76" ~ 760,
      BurstWindow == "BurstsHour1_0.77" ~ 770,
      BurstWindow == "BurstsHour1_0.78" ~ 780,
      BurstWindow == "BurstsHour1_0.79" ~ 790,
      BurstWindow == "BurstsHour1_0.80" ~ 800,
      BurstWindow == "BurstsHour1_0.81" ~ 810,
      BurstWindow == "BurstsHour1_0.82" ~ 820,
      BurstWindow == "BurstsHour1_0.83" ~ 830,
      BurstWindow == "BurstsHour1_0.84" ~ 840,
      BurstWindow == "BurstsHour1_0.85" ~ 850,
      BurstWindow == "BurstsHour1_0.86" ~ 860,
      BurstWindow == "BurstsHour1_0.87" ~ 870,
      BurstWindow == "BurstsHour1_0.88" ~ 880,
      BurstWindow == "BurstsHour1_0.89" ~ 890,
      BurstWindow == "BurstsHour1_0.90" ~ 900,
      BurstWindow == "BurstsHour1_0.91" ~ 910,
      BurstWindow == "BurstsHour1_0.92" ~ 920,
      BurstWindow == "BurstsHour1_0.93" ~ 930,
      BurstWindow == "BurstsHour1_0.94" ~ 940,
      BurstWindow == "BurstsHour1_0.95" ~ 950,
      BurstWindow == "BurstsHour1_0.96" ~ 960,
      BurstWindow == "BurstsHour1_0.97" ~ 970,
      BurstWindow == "BurstsHour1_0.98" ~ 980,
      BurstWindow == "BurstsHour1_0.99" ~ 990,
      BurstWindow == "BurstsHour1_1.00" ~ 1000)
    )
}

## Cycle Plot Preparation-------
make_cycles_long <- function(df){
  df %>%
    #drop_na(Day1:Day21) %>%
    gather(
      key = "DayNum",
      value = "Stage",
      c(Day1:Day21),
      factor_key = TRUE
    ) %>%
    drop_na(Stage)
}

add_Day_col <- function(df){
  df <- df %>%
    mutate(
      Day = 
        case_when(
          DayNum == "Day1" ~ 1,
          DayNum == "Day2" ~ 2,
          DayNum == "Day3" ~ 3,
          DayNum == "Day4" ~ 4,
          DayNum == "Day5" ~ 5,
          DayNum == "Day6" ~ 6,
          DayNum == "Day7" ~ 7,
          DayNum == "Day8" ~ 8,
          DayNum == "Day9" ~ 9,
          DayNum == "Day10" ~ 10,
          DayNum == "Day11" ~ 11,
          DayNum == "Day12" ~ 12,
          DayNum == "Day13" ~ 13,
          DayNum == "Day14" ~ 14,
          DayNum == "Day15" ~ 15,
          DayNum == "Day16" ~ 16,
          DayNum == "Day17" ~ 17,
          DayNum == "Day18" ~ 18,
          DayNum == "Day19" ~ 19,
          DayNum == "Day20" ~ 20,
          DayNum == "Day21" ~ 21
        )
    )
  return(df)
}

#firing rate plot prep -----
#make long
make_firing_long <- function(df){
  df %>%
    gather(
      key = "Minute",
      value = "FiringRate_Hz",
      c(FreqHz_0:FreqHz_180),
      factor_key = TRUE
    ) %>%
    drop_na(FiringRate_Hz) #drop rows with NAs in FiringRate_Hz column
}

#Add minute number column
add_Min_col <- function(df){
  df <- df %>%
    mutate(
      Min_num = 
        case_when(
          Minute == "FreqHz_0" ~ 0,
          Minute == "FreqHz_1" ~ 1,
          Minute == "FreqHz_2" ~ 2,
          Minute == "FreqHz_3" ~ 3,
          Minute == "FreqHz_4" ~ 4,
          Minute == "FreqHz_5" ~ 5,
          Minute == "FreqHz_6" ~ 6,
          Minute == "FreqHz_7" ~ 7,
          Minute == "FreqHz_8" ~ 8,
          Minute == "FreqHz_9" ~ 9,
          Minute == "FreqHz_10" ~ 10,
          Minute == "FreqHz_11" ~ 11,
          Minute == "FreqHz_12" ~ 12,
          Minute == "FreqHz_13" ~ 13,
          Minute == "FreqHz_14" ~ 14,
          Minute == "FreqHz_15" ~ 15,
          Minute == "FreqHz_16" ~ 16,
          Minute == "FreqHz_17" ~ 17,
          Minute == "FreqHz_18" ~ 18,
          Minute == "FreqHz_19" ~ 19,
          Minute == "FreqHz_20" ~ 20,
          Minute == "FreqHz_21" ~ 21,
          Minute == "FreqHz_22" ~ 22,
          Minute == "FreqHz_23" ~ 23,
          Minute == "FreqHz_24" ~ 24,
          Minute == "FreqHz_25" ~ 25,
          Minute == "FreqHz_26" ~ 26,
          Minute == "FreqHz_27" ~ 27,
          Minute == "FreqHz_28" ~ 28,
          Minute == "FreqHz_29" ~ 29,
          Minute == "FreqHz_30" ~ 30,
          Minute == "FreqHz_31" ~ 31,
          Minute == "FreqHz_32" ~ 32,
          Minute == "FreqHz_33" ~ 33,
          Minute == "FreqHz_34" ~ 34,
          Minute == "FreqHz_35" ~ 35,
          Minute == "FreqHz_36" ~ 36,
          Minute == "FreqHz_37" ~ 37,
          Minute == "FreqHz_38" ~ 38,
          Minute == "FreqHz_39" ~ 39,
          Minute == "FreqHz_40" ~ 40,
          Minute == "FreqHz_41" ~ 41,
          Minute == "FreqHz_42" ~ 42,
          Minute == "FreqHz_43" ~ 43,
          Minute == "FreqHz_44" ~ 44,
          Minute == "FreqHz_45" ~ 45,
          Minute == "FreqHz_46" ~ 46,
          Minute == "FreqHz_47" ~ 47,
          Minute == "FreqHz_48" ~ 48,
          Minute == "FreqHz_49" ~ 49,
          Minute == "FreqHz_50" ~ 50,
          Minute == "FreqHz_51" ~ 51,
          Minute == "FreqHz_52" ~ 52,
          Minute == "FreqHz_53" ~ 53,
          Minute == "FreqHz_54" ~ 54,
          Minute == "FreqHz_55" ~ 55,
          Minute == "FreqHz_56" ~ 56,
          Minute == "FreqHz_57" ~ 57,
          Minute == "FreqHz_58" ~ 58,
          Minute == "FreqHz_59" ~ 59,
          Minute == "FreqHz_60" ~ 60,
          Minute == "FreqHz_61" ~ 61,
          Minute == "FreqHz_62" ~ 62,
          Minute == "FreqHz_63" ~ 63,
          Minute == "FreqHz_64" ~ 64,
          Minute == "FreqHz_65" ~ 65,
          Minute == "FreqHz_66" ~ 66,
          Minute == "FreqHz_67" ~ 67,
          Minute == "FreqHz_68" ~ 68,
          Minute == "FreqHz_69" ~ 69,
          Minute == "FreqHz_70" ~ 70,
          Minute == "FreqHz_71" ~ 71,
          Minute == "FreqHz_72" ~ 72,
          Minute == "FreqHz_73" ~ 73,
          Minute == "FreqHz_74" ~ 74,
          Minute == "FreqHz_75" ~ 75,
          Minute == "FreqHz_76" ~ 76,
          Minute == "FreqHz_77" ~ 77,
          Minute == "FreqHz_78" ~ 78,
          Minute == "FreqHz_79" ~ 79,
          Minute == "FreqHz_80" ~ 80,
          Minute == "FreqHz_81" ~ 81,
          Minute == "FreqHz_82" ~ 82,
          Minute == "FreqHz_83" ~ 83,
          Minute == "FreqHz_84" ~ 84,
          Minute == "FreqHz_85" ~ 85,
          Minute == "FreqHz_86" ~ 86,
          Minute == "FreqHz_87" ~ 87,
          Minute == "FreqHz_88" ~ 88,
          Minute == "FreqHz_89" ~ 89,
          Minute == "FreqHz_90" ~ 90,
          Minute == "FreqHz_91" ~ 91,
          Minute == "FreqHz_92" ~ 92,
          Minute == "FreqHz_93" ~ 93,
          Minute == "FreqHz_94" ~ 94,
          Minute == "FreqHz_95" ~ 95,
          Minute == "FreqHz_96" ~ 96,
          Minute == "FreqHz_97" ~ 97,
          Minute == "FreqHz_98" ~ 98,
          Minute == "FreqHz_99" ~ 99,
          Minute == "FreqHz_100" ~ 100,
          Minute == "FreqHz_101" ~ 101,
          Minute == "FreqHz_102" ~ 102,
          Minute == "FreqHz_103" ~ 103,
          Minute == "FreqHz_104" ~ 104,
          Minute == "FreqHz_105" ~ 105,
          Minute == "FreqHz_106" ~ 106,
          Minute == "FreqHz_107" ~ 107,
          Minute == "FreqHz_108" ~ 108,
          Minute == "FreqHz_109" ~ 109,
          Minute == "FreqHz_110" ~ 110,
          Minute == "FreqHz_111" ~ 111,
          Minute == "FreqHz_112" ~ 112,
          Minute == "FreqHz_113" ~ 113,
          Minute == "FreqHz_114" ~ 114,
          Minute == "FreqHz_115" ~ 115,
          Minute == "FreqHz_116" ~ 116,
          Minute == "FreqHz_117" ~ 117,
          Minute == "FreqHz_118" ~ 118,
          Minute == "FreqHz_119" ~ 119,
          Minute == "FreqHz_120" ~ 120,
          Minute == "FreqHz_121" ~ 121,
          Minute == "FreqHz_122" ~ 122,
          Minute == "FreqHz_123" ~ 123,
          Minute == "FreqHz_124" ~ 124,
          Minute == "FreqHz_125" ~ 125,
          Minute == "FreqHz_126" ~ 126,
          Minute == "FreqHz_127" ~ 127,
          Minute == "FreqHz_128" ~ 128,
          Minute == "FreqHz_129" ~ 129,
          Minute == "FreqHz_130" ~ 130,
          Minute == "FreqHz_131" ~ 131,
          Minute == "FreqHz_132" ~ 132,
          Minute == "FreqHz_133" ~ 133,
          Minute == "FreqHz_134" ~ 134,
          Minute == "FreqHz_135" ~ 135,
          Minute == "FreqHz_136" ~ 136,
          Minute == "FreqHz_137" ~ 137,
          Minute == "FreqHz_138" ~ 138,
          Minute == "FreqHz_139" ~ 139,
          Minute == "FreqHz_140" ~ 140,
          Minute == "FreqHz_141" ~ 141,
          Minute == "FreqHz_142" ~ 142,
          Minute == "FreqHz_143" ~ 143,
          Minute == "FreqHz_144" ~ 144,
          Minute == "FreqHz_145" ~ 145,
          Minute == "FreqHz_146" ~ 146,
          Minute == "FreqHz_147" ~ 147,
          Minute == "FreqHz_148" ~ 148,
          Minute == "FreqHz_149" ~ 149,
          Minute == "FreqHz_150" ~ 150,
          Minute == "FreqHz_151" ~ 151,
          Minute == "FreqHz_152" ~ 152,
          Minute == "FreqHz_153" ~ 153,
          Minute == "FreqHz_154" ~ 154,
          Minute == "FreqHz_155" ~ 155,
          Minute == "FreqHz_156" ~ 156,
          Minute == "FreqHz_157" ~ 157,
          Minute == "FreqHz_158" ~ 158,
          Minute == "FreqHz_159" ~ 159,
          Minute == "FreqHz_160" ~ 160,
          Minute == "FreqHz_161" ~ 161,
          Minute == "FreqHz_162" ~ 162,
          Minute == "FreqHz_163" ~ 163,
          Minute == "FreqHz_164" ~ 164,
          Minute == "FreqHz_165" ~ 165,
          Minute == "FreqHz_166" ~ 166,
          Minute == "FreqHz_167" ~ 167,
          Minute == "FreqHz_168" ~ 168,
          Minute == "FreqHz_169" ~ 169,
          Minute == "FreqHz_170" ~ 170,
          Minute == "FreqHz_171" ~ 171,
          Minute == "FreqHz_172" ~ 172,
          Minute == "FreqHz_173" ~ 173,
          Minute == "FreqHz_174" ~ 174,
          Minute == "FreqHz_175" ~ 175,
          Minute == "FreqHz_176" ~ 176,
          Minute == "FreqHz_177" ~ 177,
          Minute == "FreqHz_178" ~ 178,
          Minute == "FreqHz_179" ~ 179,
          Minute == "FreqHz_180" ~ 180
        )
    )
  return(df)
}

# 20 min bins
make_20minBins_long <- function(df){
  df %>%
    gather(
      key = "BinNum",
      value = "Value",
      c(bin0_20:bin40_60),
      factor_key = TRUE
    ) %>%
    drop_na(Value)
}

add_Bin_col <- function(df){
  df <- df %>%
    mutate(
      Time = 
        case_when(
          BinNum == "bin0_20" ~ 0,
          BinNum == "bin20_40" ~ 20,
          BinNum == "bin40_60" ~ 40
        )
    )
  return(df)
}

make_20minBins_long_forBox <- function(df){
  df %>%
    filter(SpontLength_min >= 60) %>%
    gather(
      key = "BinNum",
      value = "paramValue",
      c(bin0_20:bin40_60),
      factor_key = TRUE
    ) 
  # %>%
    # drop_na(paramValue)
}

add_Bin_col_forBox <- function(df){
  df <- df %>%
    mutate(
      Time = 
        case_when(
          BinNum == "bin0_20" ~ "0-20min",
          BinNum == "bin20_40" ~ "20-40min",
          BinNum == "bin40_60" ~ "40-60min"
        )
    )
  df$Time <- as.factor(df$Time)
  df$CellID <- as.factor(df$CellID)
  return(df)
}

pivot_longer_binnedFiring <- function (
  df,
  colStartString = "events_",
  firingColName = "eventsPerMin"
){
  df_long <- df %>%
    pivot_longer(
      cols = starts_with(colStartString),
      names_to = "time",
      names_transform = list(
        time = as.numeric
      ),
      names_prefix = colStartString,
      values_to = firingColName,
      values_drop_na = TRUE
    )
  return(df_long)
} 
```
