## Extended Data 1 for "Prenatal androgen treatment does not alter the firing activity of hypothalamic arcuate kisspeptin neurons in female mice": makeSpecificANOVAsFunctions.R

```
##### ANOVAs #########################
#Lots of help and inspiration from http://www.understandingdata.net/2017/05/11/anova-tables-in-r/
makeTreatandAgeContrasts <- function(df){
  #Make a contrasts data frame for use with anovas
  df_contrasts <- excludeFunc(df)
  #Make GenTreatment a factor
  df_contrasts$GenTreatment = as.factor(df_contrasts$GenTreatment)
  #Use contr.Sum for contrast
  contrasts(df_contrasts$GenTreatment) <- contr.Sum
  #Make AgeGroup a factor
  df_contrasts$AgeGroup <- as.factor(df_contrasts$AgeGroup)
  #use contr.Sum for contrast
  contrasts(df_contrasts$AgeGroup) <- contr.Sum
  return(df_contrasts)
}

lm_byTreatxAge <- function(
  response_var,
  df
){
  df <- df %>%
    filter(!is.na(!! response_var))
  model <- lm(eval(response_var) ~ GenTreatment * AgeGroup, data = df)
}

makeANOVA_TreatAge <- function(
  lm
){
  ANOVA <- Anova(lm, type = "III")
  #remove intercept and reorder - Interaction, Treatment, Age Group, Residuals
  ANOVA <- ANOVA[c(4, 2, 3, 5),]
  #Update column names and row names
  colnames(ANOVA) <- c("SS", "df", "<i>F</i>", "<i>p</i>")
  rownames(ANOVA) <- c("Interaction", "Treatment", "Age Group", "Residuals")
  #hide missing values in table
  options(knitr.kable.NA = '')
  kabled_ANOVA <- kable(ANOVA, digits = 3, escape = FALSE)
  return(kabled_ANOVA)
}

makePlainANOVA_getVals_treatAge <- function(lm) {
  ANOVA <- Anova(lm, type = "III")
  #remove intercept and reorder - Interaction, Treatment, Age Group, Residuals
  ANOVA <- ANOVA[c(4, 2, 3, 5),]
  #Update column names and row names
  colnames(ANOVA) <- c("SS", "df", "F", "p")
  rownames(ANOVA) <- c("Interaction", "Treatment", "Age Group", "Residuals")
  
  p_interaction <- ANOVA[1, 4]
  p_treat <- ANOVA[2, 4]
  p_age <- ANOVA[3, 4]
  
  return(
    list(
      ANOVA = ANOVA,
      p_interaction = p_interaction,
      p_treat = p_treat,
      p_age = p_age
    )
  )
}

makeANOVAgetVals_TreatAge <- function(
  lm
){
  ANOVA <- Anova(lm, type = "III")
  #remove intercept and reorder - Interaction, Treatment, Age Group, Residuals
  ANOVA <- ANOVA[c(4, 2, 3, 5),]
  #Update column names and row names
  colnames(ANOVA) <- c("SS", "df", "<i>F</i>", "<i>p</i>")
  rownames(ANOVA) <- c("Interaction", "Treatment", "Age Group", "Residuals")
  #hide missing values in table
  options(knitr.kable.NA = '')
  kabled_ANOVA <- kable(ANOVA, digits = 3, escape = FALSE)
  
  p_interaction <- ANOVA[1, 4]
  p_treat <- ANOVA[2, 4]
  p_age <- ANOVA[3, 4]
  return(
    list(
      kabled_ANOVA = kabled_ANOVA,
      p_interaction = p_interaction,
      p_treat = p_treat,
      p_age = p_age
    )
  )
}

# slicer by Treatment - use with juvenile only df

makeTreatandWhoContrasts <- function(df){
  #Make a contrasts data frame for use with anovas
  df_contrasts <- excludeFunc(df)
  #Make GenTreatment a factor
  df_contrasts$GenTreatment = as.factor(df_contrasts$GenTreatment)
  #Use contr.Sum for contrast
  contrasts(df_contrasts$GenTreatment) <- contr.Sum
  #Make AgeGroup a factor
  df_contrasts$Who <- as.factor(df_contrasts$Who)
  #use contr.Sum for contrast
  contrasts(df_contrasts$AgeGroup) <- contr.Sum
  return(df_contrasts)
}

lm_byTreatxWho <- function(
  response_var,
  df
){
  df <- df %>%
    filter(!is.na(!! response_var))
  model <- lm(eval(response_var) ~ GenTreatment * Who, data = df)
}

makeANOVA_TreatWho <- function(
  lm
){
  ANOVA <- Anova(lm, type = "III")
  #remove intercept and reorder - Interaction, Treatment, Who, Residuals
  ANOVA <- ANOVA[c(4, 2, 3, 5),]
  #Update column names and row names
  colnames(ANOVA) <- c("SS", "df", "<i>F</i>", "<i>p</i>")
  rownames(ANOVA) <- c("Interaction", "Treatment", "Experimenter", "Residuals")
  #hide missing values in table
  options(knitr.kable.NA = '')
  kabled_ANOVA <- kable(ANOVA, digits = 3, escape = FALSE)
  return(kabled_ANOVA)
}

# Recorder by Treatment - use with juvenile only df

makeTreatandWhoRecordedContrasts <- function(df){
  #Make a contrasts data frame for use with anovas
  df_contrasts <- excludeFunc(df)
  #Make GenTreatment a factor
  df_contrasts$GenTreatment = as.factor(df_contrasts$GenTreatment)
  #Use contr.Sum for contrast
  contrasts(df_contrasts$GenTreatment) <- contr.Sum
  #Make WhoRecorded a factor
  df_contrasts$WhoRecorded <- as.factor(df_contrasts$WhoRecorded)
  #use contr.Sum for contrast
  contrasts(df_contrasts$AgeGroup) <- contr.Sum
  return(df_contrasts)
}

lm_byTreatxWhoRecorded <- function(
  response_var,
  df
){
  df <- df %>%
    filter(!is.na(!! response_var))
  model <- lm(eval(response_var) ~ GenTreatment * WhoRecorded, data = df)
}

makeANOVA_TreatWhoRecorded <- function(
  lm
){
  ANOVA <- Anova(lm, type = "III")
  #remove intercept and reorder - Interaction, Treatment, Who Recorded, Residuals
  ANOVA <- ANOVA[c(4, 2, 3, 5),]
  #Update column names and row names
  colnames(ANOVA) <- c("SS", "df", "<i>F</i>", "<i>p</i>")
  rownames(ANOVA) <- c("Interaction", "Treatment", "Experimenter", "Residuals")
  #hide missing values in table
  options(knitr.kable.NA = '')
  kabled_ANOVA <- kable(ANOVA, digits = 3, escape = FALSE)
  return(kabled_ANOVA)
}
```
