## Extended Data 1 for "Prenatal androgen treatment does not alter the firing activity of hypothalamic arcuate kisspeptin neurons in female mice": savePlotsFunctions.R

```
#saving function with transparent background and to the PlotOutputFolder
#supply the basename, plotting variable, and addtional appendix for the naming_PNG_plot function
#supply the plot to be saved
#additional arguments allowed (...), including width/height
my_ggsave = function(
  plot_type,
  var_to_plot, #append to basename
  add_to_save_name, #append additional info
  plot, #plot to be saved
  img_type = ".png", #type of image to save
  path = PlotOutputFolder, #PlotOutputFolder defined in set up and .Renviron
  units = "in",
  ...
){
  plot_name = naming_plot(
    file_prefix = file_prefix, 
    plot_type = plot_type,
    var_to_plot = var_to_plot, 
    add_to_save_name = add_to_save_name,
    img_type = img_type
  )  #see above
  ggsave(
    plot_name, 
    plot = plot, 
    path = path, 
    bg = "transparent", 
    units = units, ...
  )
}
```
