## Extended Data 1 for "Prenatal androgen treatment does not alter the firing activity of hypothalamic arcuate kisspeptin neurons in female mice": summarizeDataFunctions.R

```
#### Summarize Variables 

# Can be provided to a summarise function as an argument to run these summaries
meanSummaryList <- list(
  mean = ~mean(.x, na.rm=TRUE),
  SD = ~sd(.x, na.rm=TRUE),
  n = ~n(),
  SEM = ~sd(.x, na.rm=TRUE)/sqrt(n())
)

quartilesSummaryList <- list(
  min = ~min(.x, na.rm = TRUE),
  q1 = ~quantile(.x, 0.25, na.rm = TRUE),
  median = ~median(.x, na.rm=TRUE),
  q3 = ~quantile(.x, 0.75, na.rm=TRUE),
  max = ~max(.x, na.rm = TRUE)
)

getMeanOfNumericVariables <- function(df) {
  sumDF <- df %>%
    summarise(
      across(
        where(is.numeric), # which columns
        mean, 
        na.rm = TRUE
      ),
      .groups = "drop"
    )
  
  return(sumDF)
}

getSDOfNumericVariables <- function(df) {
  sumDF <- df %>%
    summarise(
      across(
        where(is.numeric), # which columns
        sd, 
        na.rm = TRUE
      ),
      .groups = "drop"
    )
  return(sumDF)
}

getCountofNumericVariables <- function(df) {
  sumDF <- df %>%
    summarise(
      across(
        where(is.numeric), # which columns
        n = ~n(), 
        na.rm = TRUE
      ),
      .groups = "drop"
    )
  return(sumDF)
}

doMeanSummaryNumVars <- function(df) {
  sumDF <- df %>%
    summarise(
      across(
        where(is.numeric),
        meanSummaryList
      ),
      .groups = "drop"
    )
  return(sumDF)
}

doQuartileSummaryNumVars <- function(df) {
  sumDF <- df %>%
    summarise(
      across(
        where(is.numeric),
        quartilesSummaryList
      ),
      .groups = "drop"
    )
  return(sumDF)
}

doMeanSummaryForColumn <- function(col, df, includeVarInColName = TRUE, addVarCol = FALSE, niceNamesDF = KNDy_VarNames) {
  #provide col as expression
    # examples - expr(bn), expr(bn:bf), expr(c(bn, bf))
  
  if(includeVarInColName ){
    colNames <- "{col}.{.fn}"
  } else{
    colNames <- "{.fn}"
  }
  
  sumDF <- df %>%
    summarise(
      across(
        {{col}}, #from !!!, then !!
        meanSummaryList,
        .names = colNames
      ),
      .groups = 'drop'
    )
  
  if(addVarCol){
    sumDF <- addColNameToSummary(sumDF, col, niceNamesDF)
  }
  
  return(sumDF)
}

doQuartileSummaryForColumn <- function(col, df, includeVarInColName = TRUE, addVarCol = FALSE, niceNamesDF = KNDy_VarNames) {
  #provide col as expression
  # examples - expr(bn), expr(bn:bf), expr(c(bn, bf))
  # now that using {{ }} can be more flexible with entry
  
  if(includeVarInColName ){
    colNames <- "{col}.{.fn}"
  } else{
    colNames <- "{.fn}"
  }
  
  sumDF <- df %>%
    summarise(
      across(
        {{col}}, #from !!!, then !!
        quartilesSummaryList,
        .names = colNames
      ),
      .groups = 'drop'
    )
  
  if(addVarCol){
    sumDF <- addColNameToSummary(sumDF, col, niceNamesDF)
  }
  
  return(sumDF)
}

addColNameToSummary <- function(sumDF, col, niceNamesDF){
  #provide col as expr
  varName = niceNamesDF[, as.character(col)]
  newDF <- sumDF %>%
    mutate(
      Variable = as.character(varName)
    )
  return(newDF)
}

countCellsAndLitters <- function(df, filterByVar, groupingVars){
  count <- df %>%
    filter(
      !is.na(!!! filterByVar)
    ) %>%
    group_by(!!! groupingVars)%>%
    select(
      Cage,
      !!! groupingVars
    ) %>%
    summarise(
      numCells = n(),
      numLitters = length(unique(Cage)),
      .groups = "drop"
    )
  return(count)
}
countCellsMiceAndLitters <- function(df, filterByVar, groupingVars){
  count <- df %>%
    filter(
      !is.na({{ filterByVar }})
    ) %>%
    group_by(!!! groupingVars)%>%
    select(
      CellID,
      MouseID,
      DamID,
      !!! groupingVars
    ) %>%
    summarise(
      numCells = length(unique(CellID)),
      numMice = length(unique(MouseID)),
      numLitters = length(unique(DamID)),
      .groups = "drop"
    )
  return(count)
}

countMiceAndLitters <- function(df, filterByVar, groupingVars){
  count <- df %>%
    filter(
      !is.na({{ filterByVar }})
    ) %>%
    group_by(!!! groupingVars)%>%
    select(
      MouseID,
      DamID,
      !!! groupingVars
    ) %>%
    summarise(
      numMice = length(unique(MouseID)),
      numLitters = length(unique(DamID)),
      .groups = "drop"
    )
  return(count)
}

countPercFiring <- function(df, groupingVars, rateForQuiet){
  count <- df %>%
    filter(
      !is.na(tf)
    ) %>%
    select(
      !!! groupingVars,
      tf
    ) %>%
    group_by(!!! groupingVars) %>%
    summarise(
      numFiring = sum(tf > rateForQuiet),
      "%Firing" = round((sum(tf > rateForQuiet) / n()) * 100, 2),
      .groups = "drop"
    )
  return(count)
}

countLittersCellsFiring <- function(df, groupingVars, rateForQuiet){
  count <- df %>%
    filter(
      !is.na(tf)
    ) %>%
    select(
      !!! groupingVars,
      Cage,
      tf
    ) %>%
    group_by(!!! groupingVars) %>%
    summarise(
      numLitters = length(unique(Cage)),
      numCells = n(),
      numFiring = sum(tf > rateForQuiet),
      "%Firing" = round((numFiring / numCells) * 100, 2),
      .groups = "drop"
    )
  return(count)
}

countLittersCellsFiringBursting <- function(df, groupingVars, rateForQuiet){
  count <- df %>%
    filter(
      !is.na(tf)
    ) %>%
    select(
      !!! groupingVars,
      Cage,
      tf,
      bf
    ) %>%
    group_by(!!! groupingVars) %>%
    summarise(
      numLitters = length(unique(Cage)),
      numCells = n(),
      numFiring = sum(tf > rateForQuiet),
      "%Firing" = round((numFiring / numCells) * 100, 2),
      numBursting = sum(bf > 0),
      "%Bursting" = round((numBursting / numCells) * 100, 2),
      .groups = "drop"
    )
  return(count)
}


#' multiVarSummary_byGroup
#'
#' @param varsToSummarize exprs(col1, col2)
#' @param df 
#' @param groupingVars exprs(col1, col2) - no quotes or other listings
#'
#' @return a grouped mean summaries df and a quartile summaries df
#' There's a column for each group
#' There's a column for each summary (mean/sd/n/sem, or min, q1, median, q3, max)
#' There's a column for the variable name
#' 
#' Subsequent variables are added as rows (one row per group per variable)
#'
#' @examples
#' output <- createMultiVarSummary_byGroup(exprs(bn, bf), bParamsDF, exprs(AgeGroup, GenTreatment))
#' output$meanSums
#' output$quartileSums
createMultiVarSummary_byGroup <- function(varsToSummarize, df, groupingVars, niceNamesDF = KNDy_VarNames){
  
  df_grouped <- df %>% group_by( !!! groupingVars)
  
  meanDF <- map_dfr(varsToSummarize, doMeanSummaryForColumn, df_grouped, includeVarInColName = FALSE, addVarCol = TRUE, niceNamesDF = niceNamesDF)
  quartileDF <- map_dfr(varsToSummarize, doQuartileSummaryForColumn, df_grouped, includeVarInColName = FALSE, addVarCol = TRUE, niceNamesDF = niceNamesDF)
  
  return(
    list(
      meanSums = meanDF,
      quartileSums = quartileDF
    )
  )
}

createMeanAndQuartileSummary_forColumn <- function(varToSummarize, df, groupingVars, addVarCol = FALSE, niceNamesDF = KNDy_VarNames){
  df_grouped <- df %>% group_by(!!! groupingVars)
  
  meanDF <- doMeanSummaryForColumn(varToSummarize, df_grouped, includeVarInColName = FALSE, addVarCol = addVarCol, niceNamesDF = niceNamesDF)
  quartileDF <- doQuartileSummaryForColumn(varToSummarize, df_grouped, includeVarInColName = FALSE, addVarCol = addVarCol, niceNamesDF = niceNamesDF)
  
  return(
    list(
      meanSums = meanDF,
      quartileSums = quartileDF
    )
  )
}
```
