## Extended Data 1 for "Prenatal androgen treatment does not alter the firing activity of hypothalamic arcuate kisspeptin neurons in female mice": writeToExcelFilesFunctions.R

```
####Write to Excel Files 
#uses openxslx

writeToWorkbook = function(sheetName, df, wb){
  addWorksheet(wb, sheetName)
  writeDataTable(wb, sheetName, df, tableStyle = "TableStyleMedium2")
}
```
