## Extended Data 1 for "Prenatal androgen treatment does not alter the firing activity of hypothalamic arcuate kisspeptin neurons in female mice": runBurstOutputForPPts.R

```
source("./Scripts/AG_KNDyPNA_setup.R")

library(flextable)

allDFs <- GetDataReadyFunc(
  KNDy_mouse_demo, 
  KNDy_cells, 
  KNDy_exclude, 
  KNDy_firingRate, 
  KNDy_burstData, 
  KNDy_clusterData, 
  rateForQuiet, 
  KNDy_TimingData
)

KNDyDATA <-  allDFs$KNDyDATA

KNDy_VarNames <- KNDy_varNamesFunc(KNDyDATA)

conAdultAnalyses <- burstAnalysisKey %>%
  filter(ConAdBW == TRUE)

con3wkAnalyses <- burstAnalysisKey %>%
  filter(Con3wkBW == TRUE)

pnaAdultAnalyses <- burstAnalysisKey %>%
  filter(PNAAdBW == TRUE)

pna3wkAnalyses <- burstAnalysisKey %>%
  filter(PNA3wkBW == TRUE)

bw230Analyses <- burstAnalysisKey %>%
  filter(BWfromCharlotte == TRUE)

first20Analyses <- burstAnalysisKey %>%
  filter(analysisName == "First 20 min")

burstParameters <- exprs(
  tf,
  bf,
  mbd,
  spb,
  intra,
  ssf,
  inter
)

binWidths <- list(
  tf = 0.04,
  bf = 0.007,
  mbd = NA,
  spb = NA,
  intra = NA,
  ssf = 0.02,
  inter = NA
)

dotSizes <- list(
  tf = 3,
  bf = 3,
  mbd = 1,
  spb = 1,
  intra = 1,
  ssf = 3,
  inter = 1
)

groupingVars <- exprs(AgeGroup, GenTreatment)

# Control Adult Analyses ----

generatePPT_byAnalysisType(
  burstParameters,
  niceNamesDF = KNDy_VarNames,
  binWidths,
  dotSizes,
  analysisKeyDF = conAdultAnalyses,
  analysisReason = "Adult Control BW",
  demoDF = KNDyDATA,
  groupingVars,
  rateForQuiet,
  pptNameForSave = "AG_KNDyPNA_burstParams_adConBws_byAnalysis"
)

generatePPT_byBurstParam(
  burstParameters,
  niceNamesDF = KNDy_VarNames,
  binWidths,
  dotSizes,
  analysisKeyDF = conAdultAnalyses,
  analysisReason = "Adult Control BW",
  demoDF = KNDyDATA,
  groupingVars,
  rateForQuiet,
  pptNameForSave = "AG_KNDyPNA_burstParams_adConBws_byParam"
)

# Control 3wk Analyses ----

generatePPT_byAnalysisType(
  burstParameters,
  niceNamesDF = KNDy_VarNames,
  binWidths,
  dotSizes,
  analysisKeyDF = con3wkAnalyses,
  analysisReason = "3wk Control BW",
  demoDF = KNDyDATA,
  groupingVars,
  rateForQuiet,
  pptNameForSave = "AG_KNDyPNA_burstParams_3wkConBws_byAnalysis"
)

generatePPT_byBurstParam(
  burstParameters,
  niceNamesDF = KNDy_VarNames,
  binWidths,
  dotSizes,
  analysisKeyDF = con3wkAnalyses,
  analysisReason = "3wk Control BW",
  demoDF = KNDyDATA,
  groupingVars,
  rateForQuiet,
  pptNameForSave = "AG_KNDyPNA_burstParams_3wkConBws_byParam"
)

# PNA Adult Analyses ----

generatePPT_byAnalysisType(
  burstParameters,
  niceNamesDF = KNDy_VarNames,
  binWidths,
  dotSizes,
  analysisKeyDF = pnaAdultAnalyses,
  analysisReason = "Adult PNA BW",
  demoDF = KNDyDATA,
  groupingVars,
  rateForQuiet,
  pptNameForSave = "AG_KNDyPNA_burstParams_adPnaBws_byAnalysis"
)

generatePPT_byBurstParam(
  burstParameters,
  niceNamesDF = KNDy_VarNames,
  binWidths,
  dotSizes,
  analysisKeyDF = pnaAdultAnalyses,
  analysisReason = "Adult PNA BW",
  demoDF = KNDyDATA,
  groupingVars,
  rateForQuiet,
  pptNameForSave = "AG_KNDyPNA_burstParams_adPnaBws_byParam"
)

 # PNA 3wk Analyses ----
generatePPT_byAnalysisType(
  burstParameters,
  niceNamesDF = KNDy_VarNames,
  binWidths,
  dotSizes,
  analysisKeyDF = pna3wkAnalyses,
  analysisReason = "3wk PNA BW",
  demoDF = KNDyDATA,
  groupingVars,
  rateForQuiet,
  pptNameForSave = "AG_KNDyPNA_burstParams_3wkPnaBws_byAnalysis"
)

generatePPT_byBurstParam(
  burstParameters,
  niceNamesDF = KNDy_VarNames,
  binWidths,
  dotSizes,
  analysisKeyDF = pna3wkAnalyses,
  analysisReason = "3wk PNA BW",
  demoDF = KNDyDATA,
  groupingVars,
  rateForQuiet,
  pptNameForSave = "AG_KNDyPNA_burstParams_3wkPnaBws_byParam"
)

# Charlotte's Burst Window ----

generatePPT_byAnalysisType(
  burstParameters,
  niceNamesDF = KNDy_VarNames,
  binWidths,
  dotSizes,
  analysisKeyDF = bw230Analyses,
  analysisReason = "BW in Charlotte's Paper",
  demoDF = KNDyDATA,
  groupingVars,
  rateForQuiet,
  pptNameForSave = "AG_KNDyPNA_burstParams_230msBW_byAnalysis"
)

generatePPT_byBurstParam(
  burstParameters,
  niceNamesDF = KNDy_VarNames,
  binWidths,
  dotSizes,
  analysisKeyDF = bw230Analyses,
  analysisReason = "BW in Charlotte's Paper",
  demoDF = KNDyDATA,
  groupingVars,
  rateForQuiet,
  pptNameForSave = "AG_KNDyPNA_burstParams_230msBW_byParam"
)

# Full Spontaneous Con AD BW ----
generatePPT_byAnalysisType(
  burstParameters,
  niceNamesDF = KNDy_VarNames,
  binWidths,
  dotSizes,
  analysisKeyDF = burstAnalysisKey %>% filter(analysisName == "Full spontaneous", ConAdBW == "TRUE"),
  analysisReason = "Control Adult BW",
  demoDF = KNDyDATA,
  groupingVars,
  rateForQuiet,
  pptNameForSave = "AG_KNDyPNA_burstParams_fullSpontConAd"
)

# 20 minute data, filtered by only cells that fired for at least 60 min
generatePPT_byAnalysisType(
  burstParameters,
  niceNamesDF = KNDy_VarNames,
  binWidths,
  dotSizes,
  analysisKeyDF = first20Analyses,
  analysisReason = NA,
  demoDF = KNDyDATA,
  groupingVars,
  rateForQuiet,
  pptNameForSave = "AG_KNDyPNA_burstParams_first20Min-removedLess60minTotal",
  filterGreater60min = TRUE
)

#20 minute data, including those <60 min total
generatePPT_byAnalysisType(
  burstParameters,
  niceNamesDF = KNDy_VarNames,
  binWidths,
  dotSizes,
  analysisKeyDF = first20Analyses,
  analysisReason = NA,
  demoDF = KNDyDATA,
  groupingVars,
  rateForQuiet,
  pptNameForSave = "AG_KNDyPNA_burstParams_first20Min",
  filterGreater60min = FALSE
)


bw230Analyses_inc2nd3rd <- burstAnalysisKey_inc2nd3rd %>%
  filter(BWfromCharlotte == TRUE)

generatePPT_byBurstParam(
  burstParameters_tfBf,
  niceNamesDF = KNDy_VarNames,
  binWidths_tfBf,
  dotSizes_tfBF,
  analysisKeyDF = bw230Analyses_inc2nd3rd,
  analysisReason = "BW in Charlotte's Paper",
  demoDF = KNDyDATA,
  groupingVars,
  rateForQuiet,
  pptNameForSave = "AG_KNDyPNA_230bw_spont_inc2nd3rdCells_tfBf",
  percBursting = TRUE,
  incSecondThird = TRUE
)
```
