## Extended Data 1 for "Prenatal androgen treatment does not alter the firing activity of hypothalamic arcuate kisspeptin neurons in female mice": runBurstOutsForPPTs_2.R

```
source("./Scripts/AG_KNDyPNA_setup.R")

library(flextable)

allDFs <- GetDataReadyFunc(
  KNDy_mouse_demo, 
  KNDy_cells, 
  KNDy_exclude, 
  KNDy_firingRate, 
  KNDy_burstData, 
  KNDy_clusterData, 
  rateForQuiet, 
  KNDy_TimingData
)

KNDyDATA <-  allDFs$KNDyDATA

KNDy_VarNames <- KNDy_varNamesFunc(KNDyDATA)

groupingVars <- exprs(AgeGroup, GenTreatment)

burstParameters_tfBf <- exprs(
  tf,
  bf
)

binWidths_tfBf <- list(
  tf = 0.04,
  bf = 0.007
)

dotSizes_tfBF <- list(
  tf = 3,
  bf = 3
)

generatePPT_byBurstParam(
  burstParameters_tfBf,
  niceNamesDF = KNDy_VarNames,
  binWidths_tfBf,
  dotSizes_tfBf,
  analysisKeyDF = burstAnalysisKey_inc2nd3rd,
  analysisReason = NA,
  demoDF = KNDyDATA,
  groupingVars = groupingVars,
  rateForQuiet,
  pptNameForSave = "AG_KNDyPNA_230bw_spont_inc2nd3rdCells_tfBf",
  percBursting = TRUE,
  incSecondThird = TRUE
)

generatePPT_byBurstParam(
  burstParameters_tfBf,
  niceNamesDF = KNDy_VarNames,
  binWidths_tfBf,
  dotSizes_tfBf,
  analysisKeyDF = burstAnalysisKey %>% filter(specAnalysisName == "spont0.23"),
  analysisReason = NA,
  demoDF = KNDyDATA,
  groupingVars = groupingVars,
  rateForQuiet,
  pptNameForSave = "AG_KNDyPNA_230bw_spont_firstCells_tfBf",
  percBursting = TRUE,
  incSecondThird = FALSE
)

#Note that the filtering within load data was manually changed for this to work
# generatePPT_byBurstParam(
#   burstParameters_tfBf,
#   niceNamesDF = KNDy_VarNames,
#   binWidths_tfBf,
#   dotSizes_tfBf,
#   analysisKeyDF = burstAnalysisKey_inc2nd3rd %>% filter(specAnalysisName == "spont0.23"),
#   analysisReason = NA,
#   demoDF = KNDyDATA,
#   groupingVars = groupingVars,
#   rateForQuiet,
#   pptNameForSave = "AG_KNDyPNA_230bw_spont_firstSecondCells_tfBf",
#   percBursting = TRUE,
#   incSecondThird = TRUE
# )

generatePPT_byBurstParam(
  burstParameters_tfBf,
  niceNamesDF = KNDy_VarNames,
  binWidths_tfBf,
  dotSizes_tfBf,
  analysisKeyDF = burstAnalysisKey %>% filter(specAnalysisName == "spont0.23"),
  analysisReason = NA,
  demoDF = KNDyDATA,
  groupingVars = groupingVars,
  rateForQuiet,
  pptNameForSave = "AG_KNDyPNA_230bw_spont_firstCells_tfBf",
  percBursting = TRUE,
  incSecondThird = FALSE
)
```
