## Extended Data 1 for "Prenatal androgen treatment does not alter the firing activity of hypothalamic arcuate kisspeptin neurons in female mice": testingOutput.Rmd

````
---
title: "testingOutput"
author: "Amanda Gibson"
date: "5/22/2021"
output:
  word_document: default
  html_document:
    df_print: paged
---

```{r setup, include=FALSE}
knitr::opts_chunk$set(echo = FALSE, warning = FALSE)
# options(digits=3)
```

```{r callSetUp, message=FALSE, warning=FALSE}
# # Set-up
# The `AG_KNDyPNA_setup.R` file reads the .REnviron to load the appropriate files for the local computer. It also calls the appropriate libraries and sources the other function files to be used for analysis.
# 
# This file also loads the `KNDy_mouse_demo`, `KNDy_cells`, `KNDy_exclude`, `KNDy_firingRate`, `KNDy_cycles`, and other dataframes by reading the `KNDyPNA_Data` excel file.
#This runs the setup script that loads the appropriate libraries and files
source("./Scripts/AG_KNDyPNA_setup.R")

library(flextable)
doc.type <- knitr::opts_knit$get('rmarkdown.pandoc.to')
```

```{r Get-Data-Ready}

# ## Get Data Ready
# 
# The `GetDataReadyFunc` function takes the `KNDy_mouse_demo` and `KNDy_cells` data frame to produce a combined `KNDyDATA` data frame.
# 
# This does the following transformations
# 
# * reformats the columns with dates into date format
# * Creates a new variable Sac_9plus that is TRUE when the time of sacrifice is more than 9hr after lights on
# * Creates a new variable AgeGroup that is TRUE when the mouse is a juvenile
# * Creates a new variable Quiet that is TRUE when the spontaneous average firing rate is less than a cutoff value
# cutoff value is specified by rateForQuiet
# * Creates a new variable TreatxAge to generate four groups 
#   + PNA - Adult
#   + PNA - Juvenile
#   + Control - Adult
#   + Control - Juvenile
# * Makes AgeGroup a factor, and gives it nice labels, Juvenile or Adult
# * Gets rid of white space in the "Who" variable
# * Makes Treatment a factor variable with orders "Main Colony Control", "Control", "Vehicle", "DHT"
# * Combines the KNDy_exclude information
# *Readjusts the order of variables within the KNDyDATA data frame to be a little more helpful.  
# 
# If the order of the excel sheet changes, this function has to change

allDFs <- GetDataReadyFunc(
  KNDy_mouse_demo, 
  KNDy_cells, 
  KNDy_exclude, 
  KNDy_firingRate, 
  KNDy_burstData, 
  KNDy_clusterData, 
  rateForQuiet, 
  KNDy_TimingData,
  KNDy_Senktide,
  KNDy_cycles,
  KNDy_VO,
  KNDy_AGD
  )

KNDyDATA <-  allDFs$KNDyDATA
KNDy_mouse_demo <- allDFs$KNDy_mouse_demo
KNDy_cells <- allDFs$KNDy_cells
KNDy_firingRate <- allDFs$KNDy_firingRate
VBW_BurstsPerHour <- allDFs$VBW_BurstsPerHour
VBW_BurstsPerHour_hour1 <- allDFs$VBW_BurstsPerHour_hour1
KNDy_Senktide <- allDFs$KNDy_Senktide
KNDy_cycles <- allDFs$KNDy_cycles
KNDy_VO <- allDFs$KNDy_VO
KNDy_AGD <- allDFs$KNDy_AGD

#Store the dataframes as excel sheets
KNDyAnalysisWB = createWorkbook()
```

```{r KNDy_VarNames}
# Creates the KNDy_VarNames data frame with the nice names for each variable
# Creates the following lists or expressions of variable groups. 
# There is a _quo which is quoted for each variable, or the basename version which is the exprs (expressions) list
# 
# - timingVars
# - demoVarsAll
# - BurstVars_spont
# - numPeaksVars
# - numNadirsVars
# - meanPeakDurVars
# - meanNadirDurVars
# - totalPeakDurVars
# - totalNadirDurVars
# - meanPeakFiringVars
# - meanNadirFiringVars
# - allClusterVars
# - cluster2x2SD_Vars
# - cluster3x3SD_Vars
# - cluster 2x2SE_Vars
# - cluster 3x3SE_Vars

KNDy_VarNames <- KNDy_varNamesFunc(KNDyDATA)
```

# Filtering Information
For this report, cells were not filtered by recording duration. Mice that were up to 160 days of age were included. Uterine mass up to 110 mg was included. There was no filtering of the dataset by order of cell recorded or order of mice recorded from one litter. Only cells that Amanda recorded were included, but this includes cells that were from animals that Jenn sliced. This dataset does not include main colony control mice, which therefore also excludes homozygous mice. Cells that had other technical reasons for exclusion are not included in this dataset.

```{r}
# Change this list to change how the dataset is filtered
# This just needs to be changed here, and then it can be applied throughout
minDuration = NA
maxAgeInDays = 160
maxUterineMass = 110
cellNums = levels(KNDyDATA$CellNum)
mouseNums = levels(KNDyDATA$MouseNum)
whoRecorded = "Amanda"
whoSliced = levels(KNDyDATA$Who)
includeMainCol = FALSE
includeHomozygous = FALSE
excludeMarkedCells = TRUE


filterParams = list(
  excludeMarkedCells = excludeMarkedCells,
  minDuration = minDuration,
  maxAgeInDays = maxAgeInDays,
  maxUterineMass = maxUterineMass,
  cellNums = cellNums,
  mouseNums = mouseNums,
  whoRecorded = whoRecorded,
  whoSliced = whoSliced,
  includeMainCol = includeMainCol,
  includeHomozygous = includeHomozygous
)

burstParameters <- exprs(
  tf,
  bf,
  mbd,
  spb,
  intra,
  ssf,
  inter
)

binWidths <- list(
  tf = 0.04,
  bf = 0.007,
  mbd = NA,
  spb = NA,
  intra = NA,
  ssf = 0.02,
  inter = NA
)

dotSizes <- list(
  tf = 3,
  bf = 3,
  mbd = 1,
  spb = 1,
  intra = 1,
  ssf = 3,
  inter = 1
)

groupingVars <- exprs(AgeGroup, GenTreatment)
rateForQuiet <- 0.005
```


```{r}
df <- KNDyDATA %>%
  select(CellID, MouseID, SpontAvgFiring)

if(doc.type == "docx"){flextable(df)} else {df}
```

```{r}
allParamsExpr <- exprs(
  bn,
  bf
)

getMeanOfNumericVariables(bParamsDF %>% group_by(AgeGroup))

doMeanSummaryNumVars(bParamsDF %>% group_by(AgeGroup))
doQuartileSummaryNumVars(bParamsDF %>% group_by(AgeGroup))


bParamsDF %>%
  group_by(AgeGroup) %>%
  summarise(
    across(
      bn,
      meanSummaryList,
      .names = "{.fn}"
    ),
    .groups = 'drop'
  )

param = allParamsExpr[1]

bParamsDFGrouped <- bParamsDF %>% group_by(AgeGroup, GenTreatment)

map_dfr(allParamsExpr, doMeanSummaryForColumn, bParamsDFGrouped, includeVarInColName = FALSE, addVarCol = TRUE)

meanSum <- addColNameToSummary(meanSum, param, KNDy_VarNames)
meanSum

doQuartileSummaryForColumn(bParamsDF %>% group_by(AgeGroup), expr(bn), includeVarInColName = TRUE)

addColNameToSummary(meanSum, expr(bn), KNDy_VarNames)

output <- createMultiVarSummary_byGroup(allParamsExpr, bParamsDF, exprs(AgeGroup, GenTreatment))

output$meanSums
output$quartileSums

tf <- createMeanAndQuartileSummary_forColumn(expr(tf), bParamsDF, exprs(AgeGroup, GenTreatment))
tf$meanSums
tf$quartileSums
```

```{r}
#create a new powerpoint
KNDy_PPT = read_pptx()

#add a new title slide
addTitleSlide_ppt(KNDy_PPT, "test")

KNDy_PPT <- add_slide(KNDy_PPT)

summaryTable <- qflextable(
  tf$meanSums
) %>%
  fontsize(part = "all", size = 26) %>%
  theme_zebra() %>%
  align(align = "center", part = "all") %>%
  colformat_num(j = c("mean", "SD", "SEM"), digits = 3) %>%
  autofit(add_w = 0.2)

KNDy_PPT <- ph_with(KNDy_PPT, summaryTable, location = ph_location_type(), alignment = "c")


bParamsDF_contrasts <- makeTreatandAgeContrasts(bParamsDF)
        
model <- lm_byTreatxAge(expr(bf), bParamsDF_contrasts)

ANOVA <- Anova(model, type = "III")
#remove intercept and reorder - Interaction, Treatment, Age Group, Residuals
ANOVA <- ANOVA[c(4, 2, 3, 5),]
#Update column names and row names
colnames(ANOVA) <- c("SS", "df", "F", "p")
rownames(ANOVA) <- c("Interaction", "Treatment", "Age Group", "Residuals")

ANOVA_table <- ANOVA %>%
  rownames_to_column(var = " ") %>%
  qflextable() %>%
  italic(j = c("F", "p"), part = "header") %>%
  bold(~ p < 0.05) %>%
  fontsize(part = "all", size = 28) %>%
  colformat_num(j = c("SS", "F", "p"), digits = 3) %>%
  autofit(add_w = 0.2)


KNDy_PPT <- add_slide(KNDy_PPT)
KNDy_PPT <- ph_with(KNDy_PPT, ANOVA_table, location = ph_location_type(), alignment = "c")

# layout_properties(KNDy_PPT, layout = "Title and Content")

print(KNDy_PPT, target = file.path(DataOutputFolder, "test.pptx"))
```

```{r}

```

```{r}
newPPT <- read_pptx()

addTitleSlide_ppt(newPPT, "Test 2")

summaryTable <- formatMeanSummaryTableForPPT(tf$meanSums)
addTableContent_ppt(newPPT, summaryTable, "Total Frequency Means")

ANOVA_table <- formatANOVAforPPT(ANOVA)
newPPT <- addTableContent_ppt(newPPT, ANOVA_table, "ANOVA for Total Frequency")

newPPT <- ph_with(
  newPPT,
  value = "test",
  location = ph_location(left = 1, top = 5, width = 8)
)

# newPPT <- ph_with(
#   newPPT,
#   value = block_list(
#     fpar(
#       ftext("test", prop = fp_text(font.size = 20))
#     )
#   ),
#   location = ph_location(left = 1, width = 8)
# )

summaryTable <- formatQuartileSummaryTableForPPT(tf$quartileSums)
addTableContent_ppt(newPPT, summaryTable, "Total Frequency Quartiles")

newPPT <- addKNDyCellCountToPPT(bParamsDF, groupingVars = groupingVars, newPPT)

print(newPPT, target = file.path(DataOutputFolder, "test2.pptx"))

```

```{r}
burstParameters <- exprs(
  tf,
  bf,
  mbd,
  spb,
  intra,
  ssf,
  inter
)

binWidths <- list(
  tf = 0.04,
  bf = 0.007,
  mbd = NA,
  spb = NA,
  intra = NA,
  ssf = 0.02,
  inter = NA
)

dotSizes <- list(
  tf = 3,
  bf = 3,
  mbd = 1,
  spb = 1,
  intra = 1,
  ssf = 3,
  inter = 1
)

groupingVars <- exprs(AgeGroup, GenTreatment)

analysisName = "test"
bParamsDF_contrasts <- makeTreatandAgeContrasts(bParamsDF)

burstPPT <- read_pptx()
addTitleSlide_ppt(burstPPT, "Burst Parameters")

# burstPPT <- addCellCountToPPT(bParamsDF, groupingVars, burstPPT)
# burstPPT <- addFiringCountToPPT(bParamsDF, groupingVars, rateForQuiet, burstPPT)
burstPPT <- addCountLittersCellsFiringToPPT(bParamsDF, groupingVars, rateForQuiet, burstPPT)

for(param in burstParameters){
  paramName <- KNDy_VarNames[,as.character(param)]
  binWidth <- as.numeric(binWidths[as.character(param)])
  if(is.na(binWidth)){
    binWidth = NULL
  }
  dotSize <- as.numeric(dotSizes[as.character(param)])
  
  addParamSlidesToPPT(
    bParamsDF, 
    bParamsDF_contrasts, 
    param, 
    paramName, 
    binWidth, 
    dotSize, 
    groupingVars, 
    burstPPT
  )
}
pptTitle = paste0(analysisName, ".pptx")
print(burstPPT, target = file.path(DataOutputFolder, pptTitle))
```

```{r}
#This groups by analysis and then by parameter type
filteredAnalyses <- burstAnalysisKey %>%
  filter(ConAdBW == TRUE)

burstPPT <- read_pptx()
burstPPT <- addTitleSlide_ppt(burstPPT, "Burst Parameters")

for(row in 1:nrow(filteredAnalyses)){
  analysis <- filteredAnalyses[row, "specAnalysisName"]
  bw <- filteredAnalyses[row, "bw"]
  analysisName <- filteredAnalyses[row, "analysisName"]
  analysisReason <- "Control Adult BW"
  
  fileName = paste0(analysis, ".txt")
  bParamsInit <- read.csv(file.path(BurstOutputsFolder, fileName), sep = "\t")
  
  # Add the demographic info to the burst params dataframe
  bParamsOut <- getBurstParamsDF(KNDyDATA, bParamsInit)
  bParamsDF <- bParamsOut$bParamsDF
  bParamsDF <- filterData(bParamsDF)
  
  bParamsDF_contrasts <- makeTreatandAgeContrasts(bParamsDF)
  
  titleText <- block_list(
    fpar(
      ftext(analysisName, prop = fp_text(font.size = 30))
    ),
    fpar(
      ftext(paste("For Burst Window of", bw, "ms"), prop = fp_text(font.size = 30))
    ),
    fpar(
      ftext(paste("This was the", analysisReason), prop = fp_text(font.size = 30))
    )
  )
  
  burstPPT <- addTitleSlide_ppt(burstPPT, titleText = titleText)
  
  burstPPT <- addCountLittersCellsFiringToPPT(bParamsDF, groupingVars, rateForQuiet, burstPPT)
  
  for(param in burstParameters){
    paramName <- KNDy_VarNames[,as.character(param)]
    binWidth <- as.numeric(binWidths[as.character(param)])
    if(is.na(binWidth)){
      binWidth = NULL
    }
    dotSize <- as.numeric(dotSizes[as.character(param)])
    
    addParamSlidesToPPT(
      bParamsDF, 
      bParamsDF_contrasts, 
      param, 
      paramName, 
      binWidth, 
      dotSize, 
      groupingVars, 
      burstPPT
    )
  }
}
pptTitle = paste0("conAdultBWs", ".pptx")
print(burstPPT, target = file.path(DataOutputFolder, pptTitle))

```

```{r}
filteredAnalyses <- burstAnalysisKey %>%
  filter(ConAdBW == TRUE)

burstPPT <- read_pptx()
burstPPT <- addTitleSlide_ppt(burstPPT, "Burst Parameters")

for(param in burstParameters){
  paramName <- KNDy_VarNames[,as.character(param)]
  binWidth <- as.numeric(binWidths[as.character(param)])
  if(is.na(binWidth)){
    binWidth = NULL
  }
  dotSize <- as.numeric(dotSizes[as.character(param)])
  
  
  for(row in 1:nrow(filteredAnalyses)){
    analysis <- filteredAnalyses[row, "specAnalysisName"]
    bw <- filteredAnalyses[row, "bw"]
    analysisName <- filteredAnalyses[row, "analysisName"]
    analysisReason <- "Control Adult BW"
    
    fileName = paste0(analysis, ".txt")
    bParamsInit <- read.csv(file.path(BurstOutputsFolder, fileName), sep = "\t")
    
    # Add the demographic info to the burst params dataframe
    bParamsOut <- getBurstParamsDF(KNDyDATA, bParamsInit)
    bParamsDF <- bParamsOut$bParamsDF
    bParamsDF <- filterData(bParamsDF)

    bParamsDF_contrasts <- makeTreatandAgeContrasts(bParamsDF)
    
    burstPPT <- addAnalysisTypeTitle_ppt(analysisName, bw, analysisReason, burstPPT)
    
    if(as.character(param) == "tf"){ #only add once
      burstPPT <- addCountLittersCellsFiringToPPT(bParamsDF, groupingVars, rateForQuiet, burstPPT)
    }
    
    addParamSlidesToPPT(
      bParamsDF, 
      bParamsDF_contrasts, 
      param, 
      paramName, 
      binWidth, 
      dotSize, 
      groupingVars, 
      burstPPT
    )
  }
}
pptTitle = paste0("conAdultBWsByParam", ".pptx")
print(burstPPT, target = file.path(DataOutputFolder, pptTitle))
```

```{r}
loadBurstParamsData("spont_bin20_00.23", BurstOutputsFolder = BurstOutputsFolder, KNDyDATA) %>% filter(SpontLength_min < 60)

newPPT <- read_pptx()

firingRatePlot_SingleCellFunc(
  cellID = "20200918a",
  df = KNDy_firingRate %>% left_join(KNDyDATA),
  toPPT = TRUE,
  ppt = newPPT
)

print(newPPT, target = file.path(DataOutputFolder, "20200918a plot.pptx"))
```


```{r}
secondCellsAdPNA = KNDyDATA %>%
  filter(CellNum == 2,
         Exclude != TRUE,
         AgeGroup == "Adult",
         GenTreatment == "PNA")

secondCells = KNDyDATA %>%
  filter(CellNum == 2,
         Exclude != TRUE) %>%
  group_by(GenTreatment, AgeGroup)

doMeanSummaryForColumn(expr(SpontAvgFiring), secondCells)
doMeanSummaryForColumn()

KNDyDATA %>%
  filter(CellNum == 3,
         Exclude != TRUE,
         AgeGroup == "Adult",
         GenTreatment == "PNA")

df <- KNDyDATA %>%
  excludeFunc()

df
```

```{r}

bParamsDF <- loadBurstParamsData(
  "spont0.23_mainCol", 
  BurstOutputsFolder = BurstOutputsFolder, 
  KNDyDATA,
  incSecondThird = TRUE
  )

bParamsDF_contrasts <- makeTreatandAgeContrasts(bParamsDF)

newPPT <- read_pptx()
param = params[1]
paramName = as.character(KNDy_VarNames[, as.character(param)])

groupingVars <- exprs(AgeGroup, GenTreatment)

# newPPT <- addParamSlidesToPPT(
#   bParamsDF, 
#   bParamsDF_contrasts, 
#   param, 
#   paramName, 
#   0.007, 
#   3, 
#   groupingVars, 
#   newPPT
# )

params = exprs(tf, bf)
binWidths = list(
  tf = 0.04,
  bf = 0.004
)

dotSizes <- list(
  tf = 3,
  bf = 3
)

generatePPT_byBurstParam(
  params,
  niceNamesDF = KNDy_VarNames,
  binWidths,
  dotSizes,
  analysisKeyDF = burstAnalysisKey_inc2nd3rd,
  analysisReason = NA,
  demoDF = KNDyDATA,
  groupingVars = groupingVars,
  rateForQuiet,
  pptNameForSave = "AG_KNDyPNA_230bw_spont_inc2nd3rdCells_tfBf",
  percBursting = TRUE,
  incSecondThird = TRUE
)

generatePPT_byBurstParam(
  params,
  niceNamesDF = KNDy_VarNames,
  binWidths,
  dotSizes,
  analysisKeyDF = burstAnalysisKey %>% filter(specAnalysisName == "spont0.23"),
  analysisReason = NA,
  demoDF = KNDyDATA,
  groupingVars = groupingVars,
  rateForQuiet,
  pptNameForSave = "AG_KNDyPNA_230bw_spont_firstCells_tfBf",
  percBursting = TRUE,
  incSecondThird = FALSE
)

generatePPT_byBurstParam(
  params,
  niceNamesDF = KNDy_VarNames,
  binWidths,
  dotSizes,
  analysisKeyDF = burstAnalysisKey_inc2nd3rd %>% filter(specAnalysisName == "spont0.23"),
  analysisReason = NA,
  demoDF = KNDyDATA,
  groupingVars = groupingVars,
  rateForQuiet,
  pptNameForSave = "AG_KNDyPNA_230bw_spont_firstSecondCells_tfBf",
  percBursting = TRUE,
  incSecondThird = TRUE
)
```

```{r}
KNDyDATA %>%
  excludeFunc() %>%
  filter(
    Treatment != "Main Colony Control"
  ) %>%
  filter(
    CellNum == 3
  ) 
# %>%
#   group_by(
#     AgeGroup, GenTreatment
#   ) %>%
#   summarise(
#     n()
#   )

bParamsDF %>%
  filter(
    GenTreatment == "PNA",
    AgeGroup == "Juvenile",
    tf <= rateForQuiet
  )
rateForQuiet
.005 * 60 * 60


bParamsDF %>%
  filter(
    tf == 0
  ) %>%
  group_by(
    AgeGroup, GenTreatment
  ) %>%
  summarize(
    n()
  )

bParamsDF <- bParamsDF %>%
  filter(
    Zygosity != "homoPlus",
    WhoRecorded != "Jenn"
  )
count <- countLittersCellsFiringBursting(bParamsDF, exprs(AgeGroup, Treatment), 0.005) 
count

KNDyDATA %>%
  filter(
    WhoRecorded == "Amanda",
    AgeGroup == "Juvenile",
    GenTreatment == "PNA"
  ) %>%
  arrange(SpontLength_min)

bParamsDF%>%
  filter(
    WhoRecorded == "Amanda",
    AgeGroup == "Juvenile",
    GenTreatment == "PNA"
  )%>%
  arrange(SpontLength_min)


```

2021-06-01 - Add filter options when loading burst parameter data
```{r}
bParamsDF <- loadBurstParamsData_noFilters(
  "spont_0.21",
  file.path(BurstOutputsFolder, "allCells"),
  KNDyDATA
)

filterParams = list(
  excludeMarkedCells = TRUE,
  minDuration = NA,
  maxAgeInDays = 160,
  maxUterineMass = 110,
  cellNums = levels(KNDyDATA$CellNum),
  mouseNums = levels(KNDyDATA$MouseNum),
  whoRecorded = "Amanda",
  whoSliced = levels(KNDyDATA$Who),
  includeMainCol = FALSE,
  includeHomozygous = FALSE
)

# use do.call to pass a list with parameters for a function
# Have to wrap with c()
do.call(filterData_options, c(
  list(
    df = bParamsDF
  ),
  filterParams
))
```

```{r}
bParams_spont_0_20_0.21 %>% 
  select( # Rearrange
    CellID,
    MouseID:CycleStage,
    bn:ssFlags
  ) %>%
  full_join(
    bParams_spont_20_40_0.21 %>% 
      select(
        CellID:ssFlags
      ),
    by = "CellID",
    suffix = c(".0-20", ".20-40")
  )

params = exprs(
  tf,
  bf,
  mbd,
  spb,
  intra,
  ssf,
  inter
)
bParams_spont_0_20_0.21 %>% select(
  CellID,
  !!! params[1]
) %>%
  rename(
    "0-20" = as.character(params[1])
  ) %>%
  left_join(
    KNDyDATA
  )

tfOverTime <- combineBurstBinsForParam(
  bParams_spont_0_20_0.21,
  bParams_spont_20_40_0.21,
  bParams_spont_40_60_0.21,
  params[1]
)

tfOverTime
writeToWorkbook("totalFreq", tfOverTime, KNDyAnalysisWB)
tf_long <- make_20minBins_long(tfOverTime)

tf_long <- add_Bin_col(tf_long)
tf_long


plotParam20minBins <- function(
  param,
  param_overTime,
  niceNames = KNDy_VarNames,
  individualLines = TRUE
)
{
  param_long <- make_20minBins_long(param_overTime)
  param_long <- add_Bin_col(param_long)
  
  ggplot(
    param_long, 
    aes(
      Time, 
      Value, 
      color = GenTreatment,
      shape = interaction(GenTreatment, AgeGroup),
      group = interaction(GenTreatment, AgeGroup)
    )
  ) + 
    my_KNDy_VBW_geoms(
      useLinetype = TRUE,
      linetype_var = expr(AgeGroup),
      lineGroup_var = expr(CellID),
      xtitle = "Time (min)",
      ytitle = niceNames[,as.character(param)],
      individualLines = individualLines,
      mean_lines = FALSE,
      zoom_x = FALSE,
      xmin = 0,
      xmax = 60,
      zoom_y = FALSE,
      ymin = NULL,
      ymax = NULL
    ) +
    stat_summary(
      fun.data = mean_se,
      position = position_dodge(width = 6),
      size = 1
    ) +
    theme(
      legend.box = "vertical"
    ) +
    scale_x_continuous(
      breaks = c(0, 20, 40),
      labels = c("0" = "0-20", "20" = "20-40", "40" = "40-60")
    )
}

param_overTime <- combineBurstBinsForParam(
  bParams_spont_0_20_0.21,
  bParams_spont_20_40_0.21,
  bParams_spont_40_60_0.21,
  params[2],
  demoDF = KNDyDATA
)

plotParam20minBins(
  params[2],
  param_overTime,
  KNDy_VarNames,
  individualLines = TRUE
)


tf_long_box <- make_20minBins_long_forBox(tfOverTime)
tf_long_box <- add_Bin_col_forBox(tf_long_box)
tf_long_box
ggboxplot(
  tf_long_box,
  x = "GenTreatment",
  y = "paramValue",
  color = "Time",
  palette = "jco",
  facet.by = "AgeGroup",
  short.panel.labs = FALSE
) +
  ylab(KNDy_VarNames[, "tf"])


plotParamBoxPlot(
  params[2],
  param_overTime = param_overTime,
  niceName = KNDy_VarNames
)

# https://www.datanovia.com/en/lessons/repeated-measures-anova-in-r/ 

# repMesANOVA <- anova_test(
#   data = tf_long_box,
#   dv = paramValue,
#   wid = CellID,
#   within = c(AgeGroup, GenTreatment, Time)
# )

repMesANOVA <- anova_test(
  data = tf_long_box %>% select(CellID, AgeGroup, GenTreatment, Time, paramValue),
  # dv = paramValue,
  # within = c(AgeGroup, GenTreatment, Time)
  paramValue ~ AgeGroup * GenTreatment * Time,
  wid = CellID,
  type = 3
)

get_anova_table(repMesANOVA)

grouped_tfOverTime <- tfOverTime %>%
  group_by(
    AgeGroup, GenTreatment
  )
  doMeanSummaryForColumn(
    expr(bin0_20:bin40_60),
    grouped_tfOverTime
  )


lm(paramValue~CellID+Time:AgeGroup,data=tf_long_box)

tfOverTime
doMeanSummaryForColumn(expr(bin0_20:bin40_60), 
                       tfOverTime %>% group_by(AgeGroup, GenTreatment) %>%
                         filter(SpontLength_min >=60)
                       )

new_tf_long <- make_20minBins_long_forBox(tfOverTime %>% filter(SpontLength_min >=60))

new_tf_long <- add_Bin_col_forBox(new_tf_long)

new_tf_long_sub <- new_tf_long %>%
  select(
    CellID,
    paramValue,
    GenTreatment,
    AgeGroup,
    Time
  )

new_tf_long_sub$GenTreatment <- as.factor(new_tf_long_sub$GenTreatment)

new_tf_long_sub
res.aov <- anova_test(
  data = new_tf_long_sub, dv = paramValue, wid = CellID,
  within = c(GenTreatment, AgeGroup, Time)
  )
get_anova_table(res.aov)
```

```{r}
df
param = params[2]
ggboxplot(
  df,
  x = "GenTreatment",
  y = as.character(param),
  facet.by = "AgeGroup",
  add = c("jitter"),
  color = "GenTreatment",
  palette = "jco"
) + ylab(KNDy_VarNames[,as.character(param)]) +
  xlab("Treatment")+
  guides(color = guide_legend("Treatment"))


plotBurstParamBox(
  df,
  param
)
```

```{r}
# ggplot(KNDyDATA, aes(x = SpontLength_min, fill = GenTreatment)) +
#   geom_histogram(position = position_dodge(), binwidth = 10) +
#   my_theme

KNDyDATA %>%
  filterData_options(
    excludeMarkedCells = excludeMarkedCells,
    minDuration = minDuration,
    maxAgeInDays = maxAgeInDays,
    maxUterineMass = maxUterineMass,
    cellNums = cellNums,
    mouseNums = mouseNums,
    whoRecorded = whoRecorded,
    whoSliced = whoSliced,
    includeMainCol = includeMainCol,
    includeHomozygous = includeHomozygous
  )%>%
  ggplot(aes(x = SpontLength_min, fill = GenTreatment)) +
  geom_histogram(
    position = "dodge", 
    binwidth = 10,
    boundary = 0,
    closed = "left",
    color = "black"
    ) +
  my_theme + 
  scale_x_continuous(name="Spontaneous Length (min)", breaks = seq(0, 180, 10), limits = c(0, 180)) + 
  ylab("Number of Cells")

KNDyDATA %>%
  filterData_options(
    excludeMarkedCells = excludeMarkedCells,
    minDuration = minDuration,
    maxAgeInDays = maxAgeInDays,
    maxUterineMass = maxUterineMass,
    cellNums = cellNums,
    mouseNums = mouseNums,
    whoRecorded = whoRecorded,
    whoSliced = whoSliced,
    includeMainCol = includeMainCol,
    includeHomozygous = includeHomozygous
  )%>%
  filter(
    SpontLength_min > 60
  ) %>%
  group_by(
    !!! groupingVars
  ) %>%
  summarise(
    n(),
    .groups = "drop"
  )

KNDyDATA %>%
  filterData_options(
    excludeMarkedCells = excludeMarkedCells,
    minDuration = minDuration,
    maxAgeInDays = maxAgeInDays,
    maxUterineMass = maxUterineMass,
    cellNums = cellNums,
    mouseNums = mouseNums,
    whoRecorded = whoRecorded,
    whoSliced = whoSliced,
    includeMainCol = includeMainCol,
    includeHomozygous = includeHomozygous
  )%>%
  filter(
    SpontLength_min >= 90
  ) 
# %>%
#   group_by(
#     !!! groupingVars
#   ) %>%
#   summarise(
#     n(),
#     .groups = "drop"
#   )

filterDF <- KNDyDATA %>%
  filterData_options(
    excludeMarkedCells = excludeMarkedCells,
    minDuration = minDuration,
    maxAgeInDays = maxAgeInDays,
    maxUterineMass = maxUterineMass,
    cellNums = cellNums,
    mouseNums = mouseNums,
    whoRecorded = whoRecorded,
    whoSliced = whoSliced,
    includeMainCol = includeMainCol,
    includeHomozygous = includeHomozygous
  ) %>%
  filter(AgeGroup == "Adult")
  doQuartileSummaryForColumn(col = expr(Age_in_days), filterDF)
  
  160/60
```


Trying to transform data
```{r}
bParams_spont_0.21 %>%
  filter(
    tf > 0
  ) %>%
  arrange(tf)
```

min firing freq that's greater than 0 is 0.000277777 which is 1/3600

```{r}
addLog <- bParams_spont_0.21 %>%
  mutate(
    add1_tf = tf + 1,
    log_tf = log(add1_tf)
  )

addLog

ggboxplot(
  addLog,
  "GenTreatment",
  "log_tf",
  facet.by = "AgeGroup"
)

ggboxplot(
  addLog,
  "GenTreatment",
  "tf",
  facet.by = "AgeGroup"
)

ggboxplot(
  bParams_spont_0.21 %>% filter(tf>0.005),
  "GenTreatment",
  "tf",
  facet.by = "AgeGroup"
)

df_contrasts_firing <- makeTreatandAgeContrasts(bParams_spont_0.21 %>% filter(tf>0.005))
Model_firing <- lm_byTreatxAge(expr(tf), df_contrasts_firing)
ANOVA_out_firing <- makePlainANOVA_getVals_treatAge(Model_firing)
  formatANOVAforPPT(
    ANOVA_out_firing$ANOVA,
    fontSize = 18
  )
  
df_contrasts <- makeTreatandAgeContrasts(bParams_spont_0.21)
Model <- lm_byTreatxAge(expr(tf), df_contrasts)
ANOVA_out <- makePlainANOVA_getVals_treatAge(Model)
  formatANOVAforPPT(
    ANOVA_out$ANOVA,
    fontSize = 18
  )
  
df_contrasts_log <- makeTreatandAgeContrasts(addLog)
Model_log <- lm_byTreatxAge(expr(log_tf), df_contrasts_log)
ANOVA_out_log <- makePlainANOVA_getVals_treatAge(Model_log)
  formatANOVAforPPT(
    ANOVA_out_log$ANOVA,
    fontSize = 18
  )
  
doMeanSummaryForColumn(expr(log_tf), addLog %>% group_by(AgeGroup, GenTreatment))
```

The density of the total frequency data shows that it's not bell-shaped
```{r}
ggdensity(
  bParams_spont_0.21$tf,
  main = "Density plot of total frequency",
          xlab = "Total Frequency (Hz)"
)
```

The points are also outside of the reference line for the QQ Plot
```{r}
ggqqplot(
  bParams_spont_0.21$tf
)
```

Shapiro-Wilk Test
```{r}
shapiro.test(
  bParams_spont_0.21$tf
)

shapiro.test(
  bParams_spont_0.21$bf
)

shapiro.test(
  bParams_spont_0.21$spb
)

shapiro.test(
  bParams_spont_0.21$mbd
)

shapiro.test(
  bParams_spont_0.21$intra
)

shapiro.test(
  bParams_spont_0.21$ssf
)

shapiro.test(
  bParams_spont_0.21$inter
)

shapiro.test(
  addLog$log_tf
)
```

```{r}
bParams_spont_0.21 %>%
  group_by(
    AgeGroup, GenTreatment
  ) %>%
  shapiro_test(
    tf
  )

bParams_spont_0.21 %>%
  # group_by(
  #   AgeGroup, GenTreatment
  # ) %>%
  shapiro_test(
    tf
  )

addLog %>%
  shapiro_test(
    log_tf
  )
```


factorial logistic regression
Treatment and age on proporiton quiet

There does not appear to be an effect of treatment or age on the proportion of cells that are quiescent
```{r}
count <- countLittersCellsFiringBursting(bParams_spont_0.21, exprs(AgeGroup, GenTreatment), rateForQuiet)
count

summary(glm(Quiet ~ AgeGroup * GenTreatment, data = bParams_spont_0.21, family = binomial))
```

```{r}
table(bParams_spont_0.21$Quiet, bParams_spont_0.21$AgeGroup)
chisq.test(table(bParams_spont_0.21$Quiet, bParams_spont_0.21$AgeGroup))
fisher.test(table(bParams_spont_0.21$Quiet, bParams_spont_0.21$AgeGroup))

table(bParams_spont_0.21$Quiet, bParams_spont_0.21$GenTreatment)
chisq.test(table(bParams_spont_0.21$Quiet, bParams_spont_0.21$GenTreatment))
fisher.test(table(bParams_spont_0.21$Quiet, bParams_spont_0.21$GenTreatment))
```


```{r}
viz <- ggviolin(
  bParams_spont_0.21,
  "GenTreatment",
  "mbd",
  facet.by = "AgeGroup",
  trim = TRUE,
  add = c("jitter"),
  ylab = KNDy_VarNames[,"mbd"],
  xlab = KNDy_VarNames[,"GenTreatment"],
  palette = "jco",
  color = "GenTreatment"
)

plotBurstParamBox(
  bParams_spont_0.21,
  expr(mbd)
)

add_summary(viz, color = "red", size = .5)

?desc_statby


viz <- ggviolin(
  addLog,
  "GenTreatment",
  "log_tf",
  facet.by = "AgeGroup",
  trim = TRUE,
  add = c("jitter"),
  xlab = KNDy_VarNames[,"GenTreatment"],
  palette = "jco",
  color = "GenTreatment"
)

ggerrorplot(
  bParams_spont_0.21,
  "GenTreatment",
  "tf",
  add = "jitter",
  palette = c("#bdbdbd", "#636363"),
  facet.by = "AgeGroup",
  # color = "darkgrey",
  size = .6,
  add.params = list(shape = 21, fill = "GenTreatment", size = 2, alpha = .8),
  xlab = KNDy_VarNames[,"GenTreatment"],
  error.plot = "linerange"
) +
  stat_summary(
    fun.y = "mean", 
    fun.ymin = "mean", 
    fun.ymax= "mean", 
    size= 0.3, 
    geom = "crossbar", 
    width = 0.3
  )


ggplot(
  bParams_spont_0.21,
  aes(
    x = GenTreatment,
    y = tf,
    color = GenTreatment
  )
) + 
  geom_jitter(
    width = .3
  )+
  facet_wrap(
    ~ AgeGroup
  ) +
  stat_summary(fun.y = "mean", fun.ymin = "mean", fun.ymax= "mean", size= 0.3, geom = "crossbar", width = 0.3, color = "grey") +
  stat_summary(fun.data = "mean_se", geom="linerange", size = 0.5, color = "grey")+
  my_theme

```

```{r}
meanViz <- ggerrorplot(
  bParams_spont_0.21,
  "GenTreatment",
  "tf",
  add = "jitter",
  palette = c("#bdbdbd", "#636363"),
  facet.by = "AgeGroup",
  # color = "darkgrey",
  size = 1,
  add.params = list(shape = 21, fill = "GenTreatment", size = 2, alpha = .8),
  xlab = KNDy_VarNames[,"GenTreatment"],
  ylab = KNDy_VarNames[, "tf"],
  error.plot = "linerange",
  font.x = c(size = 11, style = "bold"),
  font.y = c(size = 11, style = "bold"),
  font.family = "Arial",
  font.tickslab = c(size = 11 ),
  font.label = c(size = 11),
  panel.labs.font = list(size = 11, face = "bold")
) +
  stat_summary(
    geom = "errorbar", 
    fun.min = mean, 
    fun = mean, 
    fun.max = mean, 
    width = .3,
    size = 1
  ) +
  rremove(
    "legend"
  )

medianViz <- ggerrorplot(
  bParams_spont_0.21,
  "GenTreatment",
  "tf",
  desc_stat = "median_q1q3",
  add = "jitter",
  palette = c("#bdbdbd", "#636363"),
  facet.by = "AgeGroup",
  # color = "darkgrey",
  size = 1,
  add.params = list(shape = 21, fill = "GenTreatment", size = 2, alpha = .8),
  xlab = KNDy_VarNames[,"GenTreatment"],
  ylab = KNDy_VarNames[, "tf"],
  error.plot = "linerange",
  font.x = c(size = 11, style = "bold"),
  font.y = c(size = 11, style = "bold"),
  font.family = "Arial",
  font.tickslab = c(size = 11 ),
  font.label = c(size = 11),
  panel.labs.font = list(size = 11, face = "bold")
) +
  stat_summary(
    geom = "errorbar", 
    fun.min = median, 
    fun = median, 
    fun.max = median, 
    width = .3,
    size = 1
  ) +
  rremove(
    "legend"
  )

boxViz <- ggboxplot(
  bParams_spont_0.21,
  "GenTreatment",
  "tf",
  add = "jitter",
  palette = c("#bdbdbd", "#636363"),
  facet.by = "AgeGroup",
  # color = "darkgrey",
  size = .5,
  add.params = list(shape = 21, fill = "GenTreatment", size = 2, alpha = .8),
  xlab = KNDy_VarNames[,"GenTreatment"],
  ylab = KNDy_VarNames[, "tf"],
  error.plot = "linerange",
  font.x = c(size = 11, style = "bold"),
  font.y = c(size = 11, style = "bold"),
  font.family = "Arial",
  font.tickslab = c(size = 11 ),
  font.label = c(size = 11),
  panel.labs.font = list(size = 11, face = "bold")
) +
  rremove(
    "legend"
  )

violinViz <- ggviolin(
  bParams_spont_0.21,
  "GenTreatment",
  "tf",
  add = "jitter",
  palette = c("#bdbdbd", "#636363"),
  facet.by = "AgeGroup",
  # color = "darkgrey",
  size = .5,
  add.params = list(shape = 21, fill = "GenTreatment", size = 2, alpha = .8),
  xlab = KNDy_VarNames[,"GenTreatment"],
  ylab = KNDy_VarNames[, "tf"],
  error.plot = "linerange",
  font.x = c(size = 11, style = "bold"),
  font.y = c(size = 11, style = "bold"),
  font.family = "Arial",
  font.tickslab = c(size = 11 ),
  font.label = c(size = 11),
  panel.labs.font = list(size = 11, face = "bold"),
  trim = TRUE,
  fill = "GenTreatment",
  alpha = .1
) +
  rremove(
    "legend"
  )

ggarrange(
  meanViz, medianViz, boxViz, violinViz,
  ncol = 2, nrow = 2
) %>%
  ggexport(
    filename = "test.pdf"
  )
```


```{r}
meanViz <- ggerrorplot(
  bParams_spont_0.21,
  "GenTreatment",
  "tf",
  add = "jitter",
  palette = c("#bdbdbd", "#636363"),
  facet.by = "AgeGroup",
  color = "red",
  size = .5,
  add.params = list(shape = 21, fill = "GenTreatment", size = 2, alpha = .8, color = "black"),
  xlab = KNDy_VarNames[,"GenTreatment"],
  ylab = KNDy_VarNames[, "tf"],
  error.plot = "pointrange",
  font.x = c(size = 11, style = "bold"),
  font.y = c(size = 11, style = "bold"),
  font.family = "Arial",
  font.tickslab = c(size = 11 ),
  font.label = c(size = 11),
  panel.labs.font = list(size = 11, face = "bold")
) +
#   stat_summary(
#     geom = "errorbar", 
#     fun.min = mean, 
#     fun = mean, 
#     fun.max = mean, 
#     width = .3,
#     size = 1
#   ) +
  rremove(
    "legend"
  )

medianViz <- ggerrorplot(
  bParams_spont_0.21,
  "GenTreatment",
  "tf",
  desc_stat = "median_q1q3",
  add = "jitter",
  palette = c("#bdbdbd", "#636363"),
  facet.by = "AgeGroup",
  color = "red",
  size = .5,
  add.params = list(shape = 21, fill = "GenTreatment", size = 2, alpha = .8, color = "black"),
  xlab = KNDy_VarNames[,"GenTreatment"],
  ylab = KNDy_VarNames[, "tf"],
  error.plot = "pointrange",
  font.x = c(size = 11, style = "bold"),
  font.y = c(size = 11, style = "bold"),
  font.family = "Arial",
  font.tickslab = c(size = 11 ),
  font.label = c(size = 11),
  panel.labs.font = list(size = 11, face = "bold")
) +
#   stat_summary(
#     geom = "errorbar", 
#     fun.min = median, 
#     fun = median, 
#     fun.max = median, 
#     width = .3,
#     size = 1
#   ) +
  rremove(
    "legend"
  )

boxViz <- ggboxplot(
  bParams_spont_0.21,
  "GenTreatment",
  "tf",
  add = "jitter",
  palette = c("#bdbdbd", "#636363"),
  facet.by = "AgeGroup",
  # color = "darkgrey",
  size = .5,
  add.params = list(shape = 21, fill = "GenTreatment", size = 2, alpha = .8),
  xlab = KNDy_VarNames[,"GenTreatment"],
  ylab = KNDy_VarNames[, "tf"],
  error.plot = "linerange",
  font.x = c(size = 11, style = "bold"),
  font.y = c(size = 11, style = "bold"),
  font.family = "Arial",
  font.tickslab = c(size = 11 ),
  font.label = c(size = 11),
  panel.labs.font = list(size = 11, face = "bold")
) +
  rremove(
    "legend"
  )

violinViz <- ggviolin(
  bParams_spont_0.21,
  "GenTreatment",
  "tf",
  add = "jitter",
  palette = c("#bdbdbd", "#636363"),
  facet.by = "AgeGroup",
  # color = "darkgrey",
  size = .5,
  add.params = list(shape = 21, fill = "GenTreatment", size = 2, alpha = .8),
  xlab = KNDy_VarNames[,"GenTreatment"],
  ylab = KNDy_VarNames[, "tf"],
  error.plot = "linerange",
  font.x = c(size = 11, style = "bold"),
  font.y = c(size = 11, style = "bold"),
  font.family = "Arial",
  font.tickslab = c(size = 11 ),
  font.label = c(size = 11),
  panel.labs.font = list(size = 11, face = "bold"),
  trim = TRUE,
  fill = "GenTreatment",
  alpha = .1
) +
  rremove(
    "legend"
  ) +
  stat_summary(
    geom = "pointrange",
    fun.data = "mean_se",
    size = .5,
    color = "red"
  )

violinViz
ggarrange(
  meanViz, medianViz, boxViz, violinViz,
  ncol = 2, nrow = 2
) %>%
  ggexport(
    filename = "test2.pdf"
  )
```

```{r}
meanViz <- ggerrorplot(
  bParams_spont_0.21,
  "GenTreatment",
  "tf",
  add = "jitter",
  palette = c("white", "black"),
  facet.by = "AgeGroup",
  # color = "darkgrey",
  size = .4,
  add.params = list(shape = 21, fill = "GenTreatment", size = 1, alpha = .8),
  xlab = KNDy_VarNames[,"GenTreatment"],
  ylab = KNDy_VarNames[, "tf"],
  error.plot = "linerange",
  font.x = c(size = 11, style = "bold"),
  font.y = c(size = 11, style = "bold"),
  font.family = "Arial",
  font.tickslab = c(size = 11 ),
  font.label = c(size = 11),
  panel.labs.font = list(size = 11, face = "bold")
) +
  stat_summary(
    geom = "errorbar", 
    fun.min = mean, 
    fun = mean, 
    fun.max = mean, 
    width = .3,
    size = .4
  ) +
  stat_summary(
    geom = "errorbar", 
    fun.min = median, 
    fun = median, 
    fun.max = median, 
    width = .3,
    size = .4,
    color = "red",
    alpha = .7
  ) +
  rremove(
    "legend"
  )

meanViz %>%
  ggexport(
    filename = "meanMedian.pdf"
  )

ggsave(
  "meanMedian.pdf",
  plot = meanViz,
  device = "pdf",
  path = PlotOutputFolder,
  scale = 1,
  width = 8,
  height = 6,
  units = c("cm")
)
```

```{r}

df_plot <- bParams_spont_0.21 %>%
  AG_KNDyPNA_makeLowerCase()

tf_plot <- AG_KNDyPNA_manuscriptPlot(df_plot, "tf")
bf_plot <- AG_KNDyPNA_manuscriptPlot(df_plot, "bf")
mbd_plot <- AG_KNDyPNA_manuscriptPlot(df_plot, "mbd")
spb_plot <- AG_KNDyPNA_manuscriptPlot(df_plot, "spb")
intra_plot <- AG_KNDyPNA_manuscriptPlot(df_plot, "intra")
ssf_plot <- AG_KNDyPNA_manuscriptPlot(df_plot, "ssf")
inter_plot <- AG_KNDyPNA_manuscriptPlot(df_plot, "inter")


tf_plot
bf_plot
mbd_plot

burstPlots2x2 <- ggarrange(
  bf_plot,
  mbd_plot,
  spb_plot,
  intra_plot,
  labels = c("A", "B", "C", "D"),
  ncol = 2,
  nrow = 2
)

ggsave(
  "burstPlots2x2.pdf",
  plot = burstPlots2x2,
  device = "pdf",
  path = PlotOutputFolder,
  scale = 1,
  width = 18,
  height = 20,
  units = c("cm")
)

burstPlots3x2 <- ggarrange(
  bf_plot,
  mbd_plot,
  spb_plot,
  intra_plot,
  ssf_plot,
  inter_plot,
  labels = c("A", "B", "C", "D", "E", "F"),
  ncol = 2,
  nrow = 3
)

ggsave(
  "burstPlots3x2.pdf",
  plot = burstPlots3x2,
  device = "pdf",
  path = PlotOutputFolder,
  scale = 1,
  width = 18,
  height = 20,
  units = c("cm")
)
```


```{r}
library(dabestr)
bParams_spont_0.23$TreatxAge

multi.two.group.unpaired <- 
  bParams_spont_0.23 %>%
  dabest(TreatxAge, tf, 
         idx = list(c("Con-Adult", "PNA-Adult"), 
                    c("Con-Juvenile", "PNA-Juvenile")),
         paired = FALSE)


# Compute the mean difference.
multi.two.group.unpaired.meandiff <- mean_diff(multi.two.group.unpaired)


# Create a multi-two group plot.
multi.two.group.unpaired.meandiff %>% 
  plot()

```

```{r}
multi.two.group.unpaired <- 
  bParams_spont_0.23 %>%
  dabest(TreatxAge, tf, 
         idx = list(c("Con-Adult", "Con-Juvenile"), 
                    c("PNA-Adult", "PNA-Juvenile")),
         paired = FALSE)

```

# Burst analysis

```{r}
# Compute the mean difference.
multi.two.group.unpaired.meandiff <- mean_diff(multi.two.group.unpaired)


# Create a multi-two group plot.
multi.two.group.unpaired.meandiff %>% 
  plot()
```

```{r}
two.group.unpaired <- 
  bParams_spont_0.23 %>%
  filter(!is.na(mbd))%>%
  dabest(AgeGroup, mbd, 
         # The idx below passes "Control" as the control group, 
         # and "Group1" as the test group. The mean difference
         # will be computed as mean(Group1) - mean(Control1).
         idx = c("Adult", "Juvenile"), 
         paired = FALSE)

# Calling the object automatically prints out a summary.
two.group.unpaired 

two.group.unpaired.meandiff <- mean_diff(two.group.unpaired)

# Calling the above object produces a textual summary of the computed effect size.
two.group.unpaired.meandiff

plot(two.group.unpaired.meandiff, color.column = GenTreatment)

two.group.unpaired.mediandiff <- median_diff(two.group.unpaired)

# Calling the above object produces a textual summary of the computed effect size.
two.group.unpaired.mediandiff

plot(two.group.unpaired.mediandiff, color.column = GenTreatment)
```


# 2021-06-12

Senktide analysis processing

5 min prior to senktide addition to intake beaker
1 min to travel to chamber
start 2 min after reaching chamber -> 5 min of senktide exposure

```{r}
KNDy_Senktide %>%
  group_by(
    AgeGroup,
    GenTreatment
  ) %>%
  ggplot(
    aes(x = First.event, fill = interaction(AgeGroup, GenTreatment))
  ) +
  geom_bar(
    position = position_dodge2(preserve = "single"),
    # binwidth = 1,
    width = 0.9,
    color = "white"
  ) +
  labs(
    x = "Time of first event after senktide hit bath (min)"
  )+
  my_theme

```

```{r}
KNDy_Senktide %>%
  group_by(
    AgeGroup,
    GenTreatment
  ) %>%
  ggplot(
    aes(x = Peak, fill = interaction(AgeGroup, GenTreatment))
  ) +
  geom_bar(
    position = position_dodge2(preserve = "single"),
    # binwidth = 1,
    width = 0.9,
    color = "white"
  ) +
  labs(
    x = "Time of peak after senktide hit bath (min)"
  )+
  my_theme

doMeanSummaryForColumn(
  First.event, KNDy_Senktide %>% group_by(AgeGroup, GenTreatment), TRUE, FALSE
)
doMeanSummaryForColumn(
  Peak, KNDy_Senktide %>% group_by(AgeGroup, GenTreatment), TRUE, FALSE
)

doQuartileSummaryForColumn(
  First.event, KNDy_Senktide %>% group_by(AgeGroup, GenTreatment), TRUE, FALSE
)
doQuartileSummaryForColumn(
  Peak, KNDy_Senktide %>% group_by(AgeGroup, GenTreatment), TRUE, FALSE
)

```

```{r}
doQuartileSummaryForColumn(expr(SpontLength_min), bParams_spont_0.23)

```

```{r}
baseline_5min_0.23 <- loadBurstParamsData_noFilters(
  analysis = "baseline5min_0.23",
  BurstOutputsFolder = file.path(BurstOutputsFolder, "senktide"),
  demoDF = KNDyDATA
)

senktide_2_7min_0.23 <- loadBurstParamsData_noFilters(
  analysis = "senktide2-7min_0.23",
  BurstOutputsFolder = file.path(BurstOutputsFolder, "senktide"),
  demoDF = KNDyDATA
)

senktideRespDF <- baseline_5min_0.23 %>%
  left_join(
    senktide_2_7min_0.23 %>%
      select(
        CellID:ssFlags
      ),
    suffix = c("base", "senk"),
    by = "CellID"
  )

senktideRespDF

#Focus on just the total frequency for now
senktideTF <- senktideRespDF %>%
  select(
    CellID,
    AgeGroup,
    GenTreatment,
    tfbase,
    tfsenk,
    Quiet
  ) %>%
  mutate(
    foldChange = ifelse(tfbase > 0, (tfsenk - tfbase) / tfbase, NA)
  )
senktideTF %>%
  filter(!is.na(foldChange))
```
First look at graph - messy, but it's a start
```{r}
ggpaired(
  senktideTF,
  "tfbase",
  "tfsenk",
  id = "CellID",
  facet.by = "AgeGroup",
  color = "GenTreatment",
  line.color = "GenTreatment"
)
```

```{r}
senktideTF %>%
ggerrorplot(
  x = "GenTreatment",
  y = "foldChange",
  facet.by = "AgeGroup"
  # add = "jitter"
)
```

```{r}
senktide_long <- senktideTF %>%
  gather(
    key = "key",
    value = "firingRate",
    c(tfbase, tfsenk),
    factor_key = TRUE
  ) %>%
  mutate(
    time = ifelse(key == "tfbase", "C", "SK")
  )
```

```{r}
senktide_long %>%
  anova_test(
    dv = firingRate,
    wid = CellID,
    within = time,
    between = c(AgeGroup, GenTreatment),
    type = 3
  ) %>% get_anova_table() %>%
  flextable()
```
```{r}
senktide_long %>%
  filter(
    Quiet == TRUE
  ) %>%
  anova_test(
    dv = firingRate,
    wid = CellID,
    within = time,
    between = c(AgeGroup, GenTreatment),
    type = 3
  ) %>% get_anova_table() %>%
  flextable()
```

```{r}
ggerrorplot(
  senktide_long,
  x = "GenTreatment",
  y = "firingRate",
  color = "time",
  facet.by = "AgeGroup",
  add = "jitter",
  short.panel.labs = TRUE,
  palette = "jco",
  panel.labs = list(AgeGroup = c("3wk", "adult")),
  xlab = "treatment",
  ylab = "firing rate (Hz)"
)
```

```{r}
two.way <- senktide_long %>%
  group_by(
    AgeGroup
  ) %>%
  anova_test(
    dv = firingRate,
    wid = CellID,
    between = GenTreatment,
    within = time,
    type = 3
  ) 
# Doing two simple two-way interactions, so accept at 0.025 level
# This adjusts to 6 comparisons, but actually not what we want
# %>%
#   adjust_pvalue(
#     method = "bonferroni"
#   ) %>%
#   add_significance(
#     "p.adj"
#   )


two.way %>%
  flextable()
```

```{r}
KNDy_Senktide %>%
  group_by(
    AgeGroup, GenTreatment, Quiet
  ) %>%
  summarize(
    n()
  )

bParams_spont_0.23 <- do.call(
  filterData_options,
  c(
    list(df = bParams_spont_0.23),
    filterParams
  )
)
count <- bParams_spont_0.23 %>%
  countLittersCellsFiringBursting(groupingVars = groupingVars, 0.005)
count
```

```{r}
KNDy_Senktide %>%
  group_by(
    AgeGroup, GenTreatment
  ) %>%
  ggplot(
    aes(x = Senktide_bath, fill = interaction(AgeGroup, GenTreatment))
  )+
  geom_histogram(
    position = position_dodge2(preserve = "single"),
    binwidth = 5
  ) + my_theme
```

```{r}
senktide_long %>%
  anova_test(
    dv = firingRate,
    wid = CellID,
    within = time,
    between = c(AgeGroup),
    type = 3
  ) %>% get_anova_table() %>%
  flextable()

senktide_long %>%
  anova_test(
    dv = firingRate,
    wid = CellID,
    within = time,
    between = c(GenTreatment),
    type = 3
  ) %>% get_anova_table() %>%
  flextable()
```

```{r}
treatment.effect <- senktide_long %>%
  group_by(AgeGroup, time) %>%
  anova_test(dv = firingRate, wid = CellID, between = GenTreatment) %>%
  get_anova_table()
treatment.effect %>% as_tibble() %>% filter(AgeGroup == "Juvenile") %>% flextable()

pwc <- senktide_long %>%
  group_by(AgeGroup, time) %>%
  pairwise_t_test(firingRate ~ GenTreatment, p.adjust.method = "bonferroni") 
# %>%
#   select(-p, -p.signif) # Remove details
# Focus on the results of juveniles at senktide time point
#no bonferroni because it's only correcting within each group... sigh
pwc %>% filter(time == "senktide", AgeGroup == "Juvenile")

?anova_test
?pairwise_t_test
```
```{r}
senktideForPrism <- senktideTF %>%
  arrange(
    AgeGroup,
    GenTreatment
  )

senktideWB <- createWorkbook()

writeToWorkbook("senktide", senktideForPrism, senktideWB)
saveWorkbook(
  senktideWB, 
  file = file.path(DataOutputFolder, paste0("KNDy_senktide_data_", dateToday, ".xlsx")), 
  overwrite = TRUE)
```

```{r}
pwc2 <- senktide_long %>%
  group_by(AgeGroup, GenTreatment) %>%
  pairwise_t_test(
    firingRate ~ time,
    paired = TRUE,
    p.adjust.method = "bonferroni"
  )
pwc2

senktide_long %>%
  pairwise_t_test(
    firingRate ~ time,
    paired = TRUE
    # ,
    # comparisons = list(c("Juveniles", "Adults"))
  )
senktide_long
.4149 / 12
```

# 2021-06-13

## AGD

```{r}
KNDy_AGD_avg <- KNDy_AGD %>%
  mutate(
    AGD_avg = rowMeans(
      KNDy_AGD[, c("AGD_day1", "AGD_day2", "AGD_day3")], 
      na.rm = TRUE),
    mass_avg = rowMeans(
      KNDy_AGD[, c("Mass_day1", "Mass_day2", "Mass_day3")], 
      na.rm = TRUE),
    AGD_byMass = AGD_avg / mass_avg
  ) %>%
  filter(
    !is.na(AGD_day1)
  ) %>%
  select(
    MouseID,
    GenTreatment,
    Generation,
    DamID,
    AGD_avg,
    mass_avg,
    AGD_byMass,
    AGD_day1:TreatxAge
  )


KNDy_AGD_avg <- getAGD_avgs(KNDy_AGD)
KNDy_AGD_avg
```

Need to know which generations were in the final dataset
```{r}
# This needs to be already filtered 
dataset_generations <- unique(bParams_spont_0.23$Generation)

KNDy_AGD_dataset <- KNDy_AGD_avg %>%
  filter(
    Generation %in% dataset_generations
  )

doMeanSummaryForColumn(
    c(AGD_avg, mass_avg, AGD_byMass),
    df = KNDy_AGD_dataset %>%
      group_by(
        GenTreatment
      )
  )

t_test(
  KNDy_AGD_dataset,
  AGD_avg ~ GenTreatment
)
t_test(
  KNDy_AGD_dataset,
  mass_avg ~ GenTreatment
)
t_test(
  KNDy_AGD_dataset,
  AGD_byMass ~ GenTreatment
)


```

Error bar plot, no median, add stats
```{r}
df  <-  KNDy_AGD_dataset %>% AG_KNDyPNA_makeLowerCase()
param <- "AGD_avg"
ylab <- "anogenital distance (mm)"
viz <- ggerrorplot(
    df,
    "GenTreatment",
    param,
    add = "jitter",
    palette = c("white", "black"),
    size = .4,
    add.params = list(shape = 21, fill = "GenTreatment", size = 1, alpha = .8),
    xlab = KNDy_VarNames[,"GenTreatment"],
    ylab = ylab,
    error.plot = "linerange",
    font.x = c(size = 11, style = "bold"),
    font.y = c(size = 11, style = "bold"),
    font.family = "Arial",
    font.tickslab = c(size = 11 ),
    font.label = c(size = 11),
    panel.labs.font = list(size = 11, face = "bold")
  ) +
    stat_summary(
      geom = "errorbar", 
      fun.min = mean, 
      fun = mean, 
      fun.max = mean, 
      width = .3,
      size = .4
    ) +
    # stat_summary(
    #   geom = "errorbar", 
    #   fun.min = median, 
    #   fun = median, 
    #   fun.max = median, 
    #   width = .3,
    #   size = .4,
    #   color = "red",
    #   alpha = .7
    # ) +
    expand_limits(y=0) +
    rremove(
      "legend"
    ) 
# +
#     theme(
#       element_blank()
#     )

viz +
  stat_compare_means(method = "t.test", 
                     label.y = max(df[, param], na.rm = TRUE) + .5,
                     label = "p.signif", 
                     ref.group = "control")
  # return(viz)


```

```{r}
df  <-  KNDy_AGD_dataset %>% AG_KNDyPNA_makeLowerCase()
param <- "AGD_avg"
ylab <- "anogenital distance (mm)"

AG_KNDyPNA_manuscriptPlot_AGD(
  df,
  param,
  ylab,
  addSig = TRUE
)

param <- "mass_avg"
ylab <- "body mass (g)"

AG_KNDyPNA_manuscriptPlot_AGD(
  df,
  param,
  ylab,
  addSig = TRUE,
  yAdd = 3
)

param <- "AGD_byMass"
ylab <- "normalized AGD (AGD (mm) / body mass (g))"

AG_KNDyPNA_manuscriptPlot_AGD(
  df,
  param,
  ylab,
  addSig = TRUE,
  yAdd = 0.01
)


```

```{r}
AGD_plot +
  rremove(
    "xlab"
  )
```

# 2021-06-14 

## ISO Viable senktide plot

```{r}
# 2x2 faceted graph with age verticle
ggpaired(
  senktideTF %>% AG_KNDyPNA_makeLowerCase(),
  "tfbase",
  "tfsenk",
  id = "CellID",
  facet.by = c("AgeGroup", "GenTreatment"),
  color = "GenTreatment",
  line.color = "GenTreatment"
)

test <- ggpaired(
  senktideTF %>% AG_KNDyPNA_makeLowerCase(),
  "tfbase",
  "tfsenk",
  id = "CellID",
  facet.by = c("GenTreatment", "AgeGroup"),
  color = "GenTreatment",
  line.color = "GenTreatment",
  # palette = c("white", "black")
) 
test$layers

remove_geom <- function(ggplot2_object, geom_type) {
  # Delete layers that match the requested type.
  layers <- lapply(ggplot2_object$layers, function(x) {
    if (class(x$geom)[1] == geom_type) {
      NULL
    } else {
      x
    }
  })
  # Delete the unwanted layers.
  layers <- layers[!sapply(layers, is.null)]
  ggplot2_object$layers <- layers
  ggplot2_object
}

test
remove_geom(test, "geom_boxplot")

test$layer[[2]]
```


```{r}

viz = data %>%
    ggplot(aes(Time_hr, !! var_to_plot, color = Treatment, group = interaction(Treatment, Stress_treatment))) +
    geom_line(alpha = .4, aes(linetype = Stress_treatment, group = Mouse_ID)) +
    expand_limits(y = -0.5)+ #set y axis to just before 0
    labs(x = "Experimental Time (hr)")+
    my_theme
  
  if(plotMean == TRUE){
    viz = viz + 
      stat_summary(fun = mean, geom = "line", aes(linetype = Stress_treatment), size = 1) +
      stat_summary(fun = mean, geom = "point",  shape = 18, size = 3) +
      stat_summary(geom = "errorbar", fun.data = mean_se, size = .7, width = .3)
  }

  if(is.null(ytitle)){
    viz = viz
  }else{viz = viz + labs(y = ytitle)}

  if(is.null(title)){
    viz = viz
  }else{viz = viz + labs(title = title)}

ggplot(
  senktide_long %>% AG_KNDyPNA_makeLowerCase(),
  aes(
    x = time,
    y = firingRate
    # color = GenTreatment
  )
) +
  geom_line(
    alpha = 0.4,
    color = "black",
    aes(group = CellID),
    position = position_dodge(0.4)
  ) +
  geom_point(shape = 21, alpha = 0.8, aes(fill=GenTreatment,group=CellID), position = position_dodge(0.4)) +
  stat_summary(
      geom = "errorbar", 
      fun.min = mean, 
      fun = mean, 
      fun.max = mean, 
      width = .7,
      size = .4
    ) +
  stat_summary(
    geom = "linerange",
    fun.data = mean_se,
    size = 0.4
  ) +
  scale_fill_manual(values = c("white", "black")) +
  facet_wrap(
    ~ AgeGroup + GenTreatment,
    ncol = 4,
    nrow = 1
  ) + 
  theme_pubr() +
  rremove("xlab") +
  labs(
    y = "firing frequency (Hz)",
    fill = "treatment"
  )

```

```{r}
senkPlot <- AG_KNDyPNA_baseSenkPlot(
  senktide_long %>%
    AG_KNDyPNA_makeLowerCase()
  )

senkPlot_3wk <- AG_KNDyPNA_baseSenkPlot(
  senktide_long %>%
    AG_KNDyPNA_makeLowerCase() %>% 
    filter(AgeGroup == "3wk")
  )
senkPlot_ad <- AG_KNDyPNA_baseSenkPlot(
  senktide_long %>%
    AG_KNDyPNA_makeLowerCase() %>% 
    filter(AgeGroup == "adult")
  )

senkPlot_ad + 
  facet_wrap(~ GenTreatment, strip.position = "bottom")
  theme(
    strip.background = element_blank(),
    strip.placement = "outside"
  )+
  rremove(
    "legend"
  )%>%
  ggpar(
    font.x = c(size = 11, style = "bold"),
    font.y = c(size = 11, style = "bold"),
    font.family = "Arial",
    font.tickslab = c(size = 11 ),
    font.label = c(size = 11),
    panel.labs.font = list(size = 11, face = "bold")
    )
senkPlot_3wk


```


### 2x2 Graph

```{r}
senkPlot_grid <- senkPlot %>% 
  facet(
    c("GenTreatment", "AgeGroup"),
    # strip.position = "bottom", 
    panel.labs.font = list(face = "bold", size = 11)
  )+
  rremove(
    "legend"
  ) +
  theme(
    # strip.background = element_blank(),
    strip.placement = "outside",
    strip.text = element_text(size = 11, 
                              family = "Arial",
                              face = "bold"),
    axis.text = element_text(size = 11, 
                             # family = "Arial"
                             ),
    axis.title = element_text(
      size = 11, 
      # family = "Arial", 
      face = "bold")
  )
senkPlot_grid
```

```{r}
senkPlot_long2 <- senkPlot +
  facet_wrap(
    ~ AgeGroup + GenTreatment,
    # strip.position = "bottom",
    ncol = 4,
    nrow = 1
  )+
  rremove(
    "legend"
  )+
  theme(
    strip.placement = "outside",
    strip.text = element_text(size = 11, family = "Arial", face = "bold"),
    axis.text = element_text(size = 11, family = "Arial"),
    axis.title = element_text(size = 11, family = "Arial", face = "bold")
  )
senkPlot_long2

senkPlot_long3 <- senkPlot +
  facet_wrap(
    ~ AgeGroup + GenTreatment,
    strip.position = "bottom",
    ncol = 4,
    nrow = 1
  )+
  rremove(
    "legend"
  ) + 
  theme(
    strip.background = element_blank(),
    strip.placement = "outside",
    strip.text = element_text(size = 11, family = "Arial", face = "bold"),
    axis.text = element_text(size = 11, family = "Arial"),
    axis.title = element_text(size = 11, family = "Arial", face = "bold")
  )
senkPlot_long3
```

### Individual adult and juvenile

```{r}
senkPlot_ad_facet <- senkPlot_ad %>% 
  facet(
    c("GenTreatment"),
    strip.position = "bottom",
    panel.labs.font = list(face = "bold", size = 11)
  )+
  rremove(
    "legend"
  )%>%
  ggpar(
    font.x = c(size = 11, style = "bold"),
    font.y = c(size = 11, style = "bold"),
    font.family = "Arial",
    font.tickslab = c(size = 11 ),
    font.label = c(size = 11),
    panel.labs.font = list(size = 22, face = "bold")
    ) +
  theme(
    strip.background = element_blank(),
    strip.placement = "outside"
  )

senkPlot_3wk_facet <- senkPlot_3wk %>% 
  facet(
    c("GenTreatment"),
    strip.position = "bottom",
    panel.labs.font = list(face = "bold", size = 11)
  )+
  rremove(
    "legend"
  )%>%
  ggpar(
    font.x = c(size = 11, style = "bold"),
    font.y = c(size = 11, style = "bold"),
    font.family = "Arial",
    font.tickslab = c(size = 11 ),
    font.label = c(size = 11),
    panel.labs.font = list(size = 22, face = "bold")
    ) +
  theme(
    strip.background = element_blank(),
    strip.placement = "outside"
  )
```

```{r}
senkPlot_long <- ggarrange(
  senkPlot_3wk_facet,
  senkPlot_ad_facet + 
   theme(
     axis.text.y = element_blank(),
     axis.ticks.y = element_blank(),
     axis.title.y = element_blank() 
     ),
  ncol = 2
)
```

```{r}
ggsave(
  "senktide_grid.pdf",
  plot = senkPlot_grid,
  device = "pdf",
  path = file.path(PlotOutputFolder, "poster"),
  scale = 1,
  width = 7,
  height = 10/2,
  units = c("cm")
)

ggsave(
  "senktide_longBad.pdf",
  plot = senkPlot_long,
  device = "pdf",
  path = file.path(PlotOutputFolder, "poster"),
  scale = 1,
  width = 7,
  height = 10/2,
  units = c("cm")
)
ggsave(
  "senktide_long.pdf",
  plot = senkPlot_long3,
  device = "pdf",
  path = file.path(PlotOutputFolder, "poster"),
  scale = 1,
  width = 6,
  height = 5,
  units = c("cm")
)
```

```{r}
senkPlot_long +
  # stat_compare_means(
  #   paired = TRUE,
  #   comparisons = c("C", "SK"),
  #   hide.ns = TRUE,
  #   label = "p.sig"
  # ) +
  stat_compare_means(label = "p.signif", paired = TRUE)

AGD_Mass_plot

AG_KNDyPNA_manuscriptPlot_AGD(
  KNDy_AGD_dataset_lowercase,
  "AGD_avg",
  "test",
  addSig = TRUE,
  yAdd = 0.5 # for bumping up significance
) 
```

```{r}
bParams_spont_0.23 %>%
  anova_test(
    dv = "mbd",
    wid = "CellID",
    between = c("AgeGroup", "GenTreatment"),
    type = 3
  )
?anova_test
```

# 2021-06-16

## Make cycles plots

```{r}
KNDy_cycles
```

```{r}
KNDy_cycles_dataset <- KNDy_cycles %>%
  filter(
    Generation %in% dataset_generations
  )
KNDy_cycles_dataset
```

```{r}
KNDy_cycles_perc_long <- KNDy_cycles_dataset %>%
  pivot_longer( # New version of gather
    PercD:PercP,
    names_to = "stage",
    names_prefix = "Perc",
    values_to = "percent",
    values_drop_na = TRUE
  ) %>%
  select(
    -(Day1:Day21)
  ) %>% AG_KNDyPNA_makeLowerCase()

KNDy_cycles_perc_long$stage <- factor(
  KNDy_cycles_perc_long$stage,
  levels = c("E", "D", "P"),
  labels = c("estrus", "diestrus", "proestrus")
)

cycles_dist_plot <- KNDy_cycles_perc_long %>%
  ggerrorplot(
    x = "GenTreatment",
    y = "percent",
    palette = c("white", "black"),
    add = "jitter",
    facet.by = "stage",
    add.params = list(
      shape = 21,
      fill = "GenTreatment",
      size = 1, 
      alpha = 0.8
    ),
    xlab = "",
    ylab = "% days in stage",
    error.plot = "linerange",
    font.x = c(size = 11, style = "bold"),
    font.y = c(size = 11, style = "bold"),
    # font.family = "Arial",
    font.tickslab = c(size = 11 ),
    font.label = c(size = 11),
    panel.labs.font = list(size = 11, face = "bold")
  ) +
  stat_summary(
    geom = "errorbar", 
    fun.min = mean, 
    fun = mean, 
    fun.max = mean, 
    width = .7,
    size = .4
  ) +
  expand_limits(y = 0) +
  rremove(
    "legend"
  ) +
  theme(
    text = element_text(family = "Arial")
  ) +
  rremove("xlab")

ggsave(
  "AG_KNDyPNA_cyclesDistribution.png",
  path = file.path(PlotOutputFolder),
  width = 8,
  height = 6
)
```

```{r}
colNames = c("PercE", "PercD", "PercP")
niceRow = c("estrus", "diestrus", "proestrus")

m <- matrix(
  niceRow,
  ncol = 3
)
colnames(m) <- colNames

cycleNames <- as_data_frame(m)

map_dfr(
  exprs(PercE, PercD, PercP),
  doMeanSummaryForColumn,
  df = KNDy_cycles_dataset %>% group_by(GenTreatment),
  addVarCol = TRUE,
  niceNamesDF = cycleNames,
  includeVarInColName = FALSE
)

doMeanSummaryForColumn(
  PercE,
  df = KNDy_cycles_dataset %>% group_by(GenTreatment),
  addVarCol = FALSE,
  niceNamesDF = cycleNames,
  includeVarInColName = FALSE
) %>% flextable() %>%
  colformat_num(digits = 2)

doMeanSummaryForColumn(
  PercD,
  df = KNDy_cycles_dataset %>% group_by(GenTreatment),
  addVarCol = FALSE,
  niceNamesDF = cycleNames,
  includeVarInColName = FALSE
) %>% flextable() %>%
  colformat_num(digits = 2)

doMeanSummaryForColumn(
  PercP,
  df = KNDy_cycles_dataset %>% group_by(GenTreatment),
  addVarCol = FALSE,
  niceNamesDF = cycleNames,
  includeVarInColName = FALSE
) %>% flextable() %>%
  colformat_num(digits = 2)

```

```{r}
KNDy_cycles_days_long <- KNDy_cycles_dataset %>%
  filter(
    !is.na(PercD) # quick way to see if meets criterion for num days rather than counting her
  ) %>%
  pivot_longer(
    Day1:Day21,
    names_to = "day",
    names_prefix = "Day",
    values_to = "stage",
    values_drop_na = TRUE
  )

KNDy_cycles_days_long$stageFactor <- factor(
  KNDy_cycles_days_long$stage,
  levels = c("1", "2", "3"),
  labels = c("estrus", "diestrus", "proestrus")
)

KNDy_cycles_days_long

cont.table <- table(
  KNDy_cycles_days_long$GenTreatment, 
  KNDy_cycles_days_long$stageFactor
)

cont.table

results <- chisq_test(
  # x = KNDy_cycles_days_long$GenTreatment,
  # y = KNDy_cycles_days_long$stageFactor
  cont.table
)

results %>% flextable()

chisq_descriptives(
  results
) %>% flextable() %>%
  colformat_num(digits = 2)

observed_freq(
  results
)

pearson_residuals(
  results
)

std_residuals(
  results
)
```

From https://www.datanovia.com/en/lessons/anova-in-r/#post-hoct-tests
"Note that, if you have met the assumptions of the two-way ANOVA (e.g., homogeneity of variances), it is better to use the overall error term (from the two-way ANOVA) as input in the one-way ANOVA model. This will make it easier to detect any statistically significant differences if they exist (Keppel & Wickens, 2004; Maxwell & Delaney, 2004).

When you have failed the homogeneity of variances assumptions, you might consider running separate one-way ANOVAs with separate error terms."

```{r}
KNDy_cycles_perc_long %>%
  anova_test(
    dv = "percent",
    wid = "MouseID",
    between = c("GenTreatment","stage"),
    type = 3
  ) %>%
  flextable()

# With separate error terms
KNDy_cycles_perc_long %>%
  group_by(
    stage
  ) %>%
  anova_test(
    dv = "percent",
    wid = "MouseID",
    between = c("GenTreatment")
  )

# With full model error - note that this matches the p-values from prism and the adjusted pwc values
model <- lm(percent ~ stage * GenTreatment, data = KNDy_cycles_perc_long)
KNDy_cycles_perc_long %>%
  group_by(stage) %>%
  anova_test(percent ~ GenTreatment, error = model) %>%
  adjust_pvalue(method = "bonferroni")
```

```{r}
library(emmeans)
pwc <- KNDy_cycles_perc_long %>% 
  group_by(stage) %>%
  emmeans_test(percent ~ GenTreatment, p.adjust.method = "none") %>%
  adjust_pvalue(
    method = "bonferroni"
  )
pwc %>% select(-p) %>% flextable() %>% colformat_num(j = "p.adj", digits = 4)
```

```{r}
KNDy_cycles_dataset
cyclesWB = createWorkbook()
writeToWorkbook("cycles", KNDy_cycles_dataset %>% filter(!is.na(PercD)), cyclesWB)
saveWorkbook(
  cyclesWB,
  file.path(DataOutputFolder, paste0("AG_KNDyPNA_cyclesData-", dateToday, ".xlsx")),
  overwrite = TRUE
)
DataOutputFolder
```

```{r}
KNDy_cycles_days_long$day <- as.numeric(KNDy_cycles_days_long$day)

KNDy_cycles_days_long %>%
  AG_KNDyPNA_makeLowerCase() %>%
  filter(GenTreatment == "CON") %>%
  AG_KNDyPNA_plotCycleTraces()

ggsave(
  "controlCycles.png",
  path = PlotOutputFolder,
  width = 13,
  height = 7
)

firstPNA_IDs <- KNDy_cycles_days_long %>%
  AG_KNDyPNA_makeLowerCase() %>%
  filter(GenTreatment == "PNA") %>%
  select(MouseID) %>%
  unique() %>%
  head(n = 20)

lastPNA_IDs <- KNDy_cycles_days_long %>%
  AG_KNDyPNA_makeLowerCase() %>%
  filter(GenTreatment == "PNA") %>%
  select(MouseID) %>%
  unique() %>%
  tail(n = 13)

KNDy_cycles_days_long %>%
  AG_KNDyPNA_makeLowerCase() %>%
  filter(MouseID %in% firstPNA_IDs$MouseID) %>%
  AG_KNDyPNA_plotCycleTraces()

ggsave(
  "pnaCycles1.png",
  path = PlotOutputFolder,
  width = 13,
  height = 7
)

KNDy_cycles_days_long %>%
  AG_KNDyPNA_makeLowerCase() %>%
  filter(MouseID %in% lastPNA_IDs$MouseID) %>%
  AG_KNDyPNA_plotCycleTraces()

ggsave(
  "pnaCycles2.png",
  path = PlotOutputFolder,
  width = 13/5*4,
  height = 7/4*4
)

```

```{r}
testTransformDF <- bParams_spont_0.23 %>%
  mutate(
    times10 = mbd * 10
  )

testTransformDF %>%
  anova_test(
    mbd ~ AgeGroup * GenTreatment,
    type = 3
  )

testTransformDF %>%
  anova_test(
    times10 ~ AgeGroup * GenTreatment,
    type = 3
  )
```

```{r}
tf_large <- tf_plot + AG_KNDyPNA_textTheme(size = 18) +
  scale_size_manual(c(4,4))

ggsave(
  "firingLarge.pdf",
  plot = tf_large,
  device = "pdf",
  path = file.path(PlotOutputFolder, "poster"),
  scale = 1,
  width = 29,
  height = 13,
  units = c("cm")
)
```

```{r}
bParams_spont_0.23 %>%
  get_summary_stats(
   bn:tf,
    show = c("n", "mean")
  )

View(get_summary_stats)
View(doo)
```

```{r}
cycle <- load.image('/Users/amandagibson/OneDrive - Umich/Moenter lab/Experimental Data/Estrous Cycles/July2020Pics/_By mouse/1/2020-06-30_0001.jpg')
plot(cycle)
```

```{r}
imgs <- load.dir('/Users/amandagibson/OneDrive - Umich/Moenter lab/Experimental Data/Estrous Cycles/July2020Pics/_By mouse/1/', pattern = ".jpg")
names(imgs)
plot(imgs, axes = FALSE, xlab = "", ylab = "")
?load.dir
```
```{r}
myimages <- list.files("/Users/amandagibson/OneDrive - Umich/Moenter lab/Experimental Data/Estrous Cycles/July2020Pics/_By mouse/1/", pattern = ".jpg", full.names = TRUE)
include_graphics(myimages)
```

```{r}
gg_image <- function(img, imgTitle = NULL){
  viz <- ggplot() +
    background_image(img) +
    labs(title = imgTitle) +
    theme(
      aspect.ratio = dim(img)[2] / dim(img)[1]
    )
    # coord_cartesian(xlim = c(0, dim(img)[1]), ylim = c(0, dim(img)[2]))
    # coord_fixed()
  # plot(img, main = imgTitle)
  return(viz)
}
img_plots <- list()
for(i in 1:length(imgs)){
  img_plots[[i]] <- gg_image(imgs[[i]], names(imgs[i]))
}
names(img_plots) <- names(imgs)
img_plots


cyclePlots <- ggarrange(plotlist = img_plots, ncol = 5, nrow = ceiling(length(img_plots) / 5))
cyclePlots
ggsave(
  "cyclesTest.pdf",
  width = 11,
  height = 8.5,
  scale = 1,
  units = "in"
)
```

```{r}
install.packages("magick")
library(magick)
image_read(myimages) %>%
  image_montage(tile = "5")

myimages

?image_data
```

```{r}
KNDy_eventsPerMin_demo <- bParams_spont_0.23 %>%
  left_join(
    KNDy_eventsPerMin,
    by = "CellID"
  )

KNDy_firingLong <- KNDy_eventsPerMin_demo %>% 
  pivot_longer(
    cols = events_0:events_224,
    names_to = "time",
    names_transform = list(
      time = as.integer
    ),
    names_prefix = "events_",
    values_to = "eventsPerMin",
    values_drop_na = TRUE
  )

KNDy_firingLong <- KNDy_firingLong %>%
  mutate(
    Hz = eventsPerMin / 60
  )

KNDy_firingLong <- KNDy_firingLong %>%
  filter(
    time >= StartTime_spont, time < EndTime_spont
  )

KNDy_firingLong %>%
  filter(
    Age_in_days == 18
  ) %>%
  ggplot(
    aes(x = time, y = Hz)
  ) +
  geom_line() +
  facet_wrap(~CellID)
```
````
